# The Histone H1-like protein AlgP facilitates even spacing of polyphosphate granules in *Pseudomonas aeruginosa*

**DOI:** 10.1101/2021.08.24.457604

**Authors:** Ravi Chawla, Steven Klupt, Vadim Patsalo, James R Williamson, Lisa R Racki

## Abstract

Synthesis of polyphosphate (polyP) is an ancient and universal stress and starvation response in bacteria. In many bacteria, polyP chains come together to form granular superstructures within cells. Some species appear to regulate polyP granule subcellular organization. Despite the critical role of polyP in starvation fitness, the composition of these structures, mechanism(s) underpinning their organization, and functional significance of such organization are poorly understood. We previously determined that granules become transiently evenly spaced on the cell’s long axis during nitrogen starvation in the opportunistic human pathogen *Pseudomonas aeruginosa*. Here, we developed a granule-enrichment protocol to screen for polyP granule-localizing proteins. We identified AlgP as a protein that associates with polyP granules. We further discovered that AlgP is required for the even spacing of polyP granules. AlgP is a DNA-binding protein with a 154 amino acid C-terminal domain enriched in ‘KPAA’ repeats and variants of this repeat, with an overall sequence composition similar to the C-terminal tail of eukaryotic histone H1. Granule size, number, and spacing are significantly perturbed in the absence of AlgP, or when AlgP is truncated to remove the C-terminus. The Δ*algP* and *algP*ΔCTD mutants having fewer, larger granules. We speculate that AlgP may contribute to spacing by tethering polyP granules to the chromosome, thereby inhibiting fusion with neighboring granules. Our discovery that AlgP facilitates granule spacing allows us for the first time to directly uncouple granule biogenesis from even spacing, and will inform future efforts to explore the functional significance of granule organization on fitness during starvation.

**IMPORTANCE:** The mechanisms underpinning polyP’s pleiotropic effects on bacterial starvation physiology remain elusive. This simple polyanion’s lack of protein binding specificity has impeded validation of *bona fide* polyP-binding proteins. However, polyP forms granule superstructures with spatial specificity. Our granule enrichment protocol identified a polyP granule-associated protein in *Pseudomonas aeruginosa*, AlgP. AlgP was originally reported as regulator of alginate, an extracellular polysaccharide important in biofilm formation, including in cystic fibrosis (CF) chronic infections. AlgP’s putative role in alginate biosynthesis has recently been called into question. We establish a distinct, previously unknown function for AlgP in modulating the subcellular organization of polyP, another polymer important for pathogenesis. In CF clinical isolates, the C-terminal repeat domain of AlgP is a hotspot for genetic rearrangements. Our finding that the C-terminus of AlgP is required for granule organization lays the groundwork for exploring the functional significance of these mutations in the evolutionary trajectory of chronic infections.

## Supplementary Table 1 for "The Histone H1-like protein AlgP facilitates even spacing of polyphosphate granules in *Pseudomonas aeruginosa*"

```
uniShort	uniLong	desc	gene	locus	"Fractional Abundance in Pellet, Expt 2"	"Fractional Abundance in Pellet, Expt 3"	"Fractional Abundance in Pellet, Expt 5"	"Fractional Abundance in Lysate, Expt 2"	"Fractional Abundance in Lysate, Expt 3"	"Fractional Abundance in Lysate, Expt 5"	Average Fractional Abundance in Pellet	Average Fractional Abundance in Lysate
A0A0H2Z5X0	A0A0H2Z5X0_PSEAB	HDOD domain-containing protein		PA14_54490	0	325.2737721	0	507.8204347	614.1877367	417.5801232	325.2737721	513.1960982
A0A0H2Z5X2	A0A0H2Z5X2_PSEAB	RNA polymerase sigma factor	algU	PA14_54430	0	216.8491814	0	101.5640869	307.0938684	0	216.8491814	204.3289776
A0A0H2Z5X4	A0A0H2Z5X4_PSEAB	Signal peptidase I (EC 3.4.21.89)	lepB	PA14_54350	0	108.4245907	0	203.1281739	204.7292456	208.7900616	108.4245907	205.5491603
A0A0H2Z5Y3	A0A0H2Z5Y3_PSEAB	Lon protease (EC 3.4.21.53) (ATP-dependent protease La)	lon	PA14_54210	1833.367285	2927.463949	1160.766106	1015.640869	1126.010851	1670.320493	1973.86578	1270.657404
A0A0H2Z601	A0A0H2Z601_PSEAB	N-acetylmuramoyl-L-alanine amidase domain-containing protein		PA14_53820	0	0	0	304.6922608	409.4584911	313.1850924	0	342.4452815
A0A0H2Z614	A0A0H2Z614_PSEAB	OmpA-like domain-containing protein		PA14_53500	203.7074761	0	0	1117.204956	614.1877367	835.1602464	203.7074761	855.5176465
A0A0H2Z616	A0A0H2Z616_PSEAB	Glutathione peroxidase	btuE	PA14_53420	0	325.2737721	0	710.9486086	716.5523595	939.5552772	325.2737721	789.0187484
A0A0H2Z624	A0A0H2Z624_PSEAB	Thioredoxin reductase (EC 1.8.1.9)	trxB2	PA14_53290	0	0	0	0	0	0	0	0
A0A0H2Z628	A0A0H2Z628_PSEAB	Uncharacterized protein		PA14_53210	0	0	0	0	0	0	0	0
A0A0H2Z652	A0A0H2Z652_PSEAB	Probable transcriptional regulator		PA14_52930	4481.564473	325.2737721	0	101.5640869	102.3646228	104.3950308	2403.419123	102.7745802
A0A0H2Z669	A0A0H2Z669_PSEAB	Uncharacterized protein	aotO	PA14_52760	0	216.8491814	0	0	0	0	216.8491814	0
A0A0H2Z674	A0A0H2Z674_PSEAB	Arginine N-succinyltransferase (EC 2.3.1.109)	aruF	PA14_52700	0	0	0	0	0	0	0	0
A0A0H2Z678	A0A0H2Z678_PSEAB	Aspartokinase (EC 2.7.2.4)	lysC	PA14_52580	203.7074761	1301.095088	0	1523.461304	1433.104719	1565.925462	752.4012822	1507.497162
A0A0H2Z697	A0A0H2Z697_PSEAB	Uncharacterized protein	mazG	PA14_52160	0	542.1229535	0	0	204.7292456	208.7900616	542.1229535	206.7596536
A0A0H2Z6A5	A0A0H2Z6A5_PSEAB	Phosphoribosylglycinamide formyltransferase (EC 2.1.2.2) (5'-phosphoribosylglycinamide transformylase) (GAR transformylase) (GART)	purN	PA14_52050	0	216.8491814	0	0	102.3646228	104.3950308	216.8491814	103.3798268
A0A0H2Z6A9	A0A0H2Z6A9_PSEAB	Arsenate reductase (EC 1.20.4.1)		PA14_51980	0	108.4245907	0	710.9486086	716.5523595	626.3701848	108.4245907	684.6237176
A0A0H2Z6B4	A0A0H2Z6B4_PSEAB	Uncharacterized protein		PA14_51910	0	108.4245907	0	0	0	0	108.4245907	0
A0A0H2Z6B9	A0A0H2Z6B9_PSEAB	Probable dna-binding stress protein		PA14_51830	0	433.6983628	0	1421.897217	1740.198587	1148.345339	433.6983628	1436.813714
A0A0H2Z6C4	A0A0H2Z6C4_PSEAB	Tol-Pal system protein TolB	tolB	PA14_51720	407.4149521	867.3967256	0	2132.845826	1842.56321	1879.110554	637.4058389	1951.50653
A0A0H2Z6F6	A0A0H2Z6F6_PSEAB	Quinolone signal response protein	pqsE	PA14_51380	611.1224282	867.3967256	0	0	204.7292456	104.3950308	739.2595769	154.5621382
A0A0H2Z6G9	A0A0H2Z6G9_PSEAB	Putative lipoprotein		PA14_51260	0	0	0	1929.717652	716.5523595	835.1602464	0	1160.476753
A0A0H2Z6H6	A0A0H2Z6H6_PSEAB	Pimeloyl-CoA synthetase	pauA	PA14_51170	0	108.4245907	0	0	0	0	108.4245907	0
A0A0H2Z6K8	A0A0H2Z6K8_PSEAB	Probable enoyl-CoA hydratase/isomerase		PA14_54640	0	0	0	812.5126955	511.8231139	939.5552772	0	754.6303622
A0A0H2Z6L0	A0A0H2Z6L0_PSEAB	Probable type II secretion system protein	hxcR	PA14_55440	0	0	0	0	0	0	0	0
A0A0H2Z6L5	A0A0H2Z6L5_PSEAB	Probable two-component response regulator		PA14_54510	0	0	0	0	0	0	0	0
A0A0H2Z6M3	A0A0H2Z6M3_PSEAB	Putative penicillin amidase	pac	PA14_50980	0	0	0	0	102.3646228	0	0	102.3646228
A0A0H2Z6N0	A0A0H2Z6N0_PSEAB	Uncharacterized protein		PA14_50860	1018.53738	975.8213163	0	101.5640869	204.7292456	626.3701848	997.1793483	310.8878391
A0A0H2Z6N1	A0A0H2Z6N1_PSEAB	Bifunctional protein PutA [Includes: Proline dehydrogenase (EC 1.5.5.2) (Proline oxidase); Delta-1-pyrroline-5-carboxylate dehydrogenase (P5C dehydrogenase) (EC 1.2.1.88) (L-glutamate gamma-semialdehyde dehydrogenase)]	putA	PA14_54170	0	0	0	0	102.3646228	0	0	102.3646228
A0A0H2Z6N8	A0A0H2Z6N8_PSEAB	Rick_17kDa_Anti domain-containing protein		PA14_50740	1833.367285	433.6983628	2901.915264	1218.769043	1126.010851	1252.74037	1722.993637	1199.173421
A0A0H2Z6P5	A0A0H2Z6P5_PSEAB	Citrate synthase	prpC	PA14_53950	0	216.8491814	0	609.3845216	818.9169823	417.5801232	216.8491814	615.2938757
A0A0H2Z6Q5	A0A0H2Z6Q5_PSEAB	Probable heat shock protein (Hsp90 family)		PA14_50590	0	216.8491814	0	0	0	0	216.8491814	0
A0A0H2Z6R7	A0A0H2Z6R7_PSEAB	Probable enoyl-CoA hydratase/isomerase		PA14_54660	0	0	0	0	102.3646228	0	0	102.3646228
A0A0H2Z6T6	A0A0H2Z6T6_PSEAB	Flagellar M-ring protein	fliF	PA14_50140	0	0	0	0	0	0	0	0
A0A0H2Z6T8	A0A0H2Z6T8_PSEAB	Negative regulator for alginate biosynthesis MucB	mucB	PA14_54410	0	0	0	203.1281739	204.7292456	313.1850924	0	240.3475039
A0A0H2Z6U5	A0A0H2Z6U5_PSEAB	Uncharacterized protein		PA14_50020	611.1224282	108.4245907	0	0	0	0	359.7735094	0
A0A0H2Z6U7	A0A0H2Z6U7_PSEAB	Putative transferase		PA14_54830	203.7074761	108.4245907	0	0	0	0	156.0660334	0
A0A0H2Z6U9	A0A0H2Z6U9_PSEAB	Uncharacterized protein		PA14_54770	0	108.4245907	0	0	0	0	108.4245907	0
A0A0H2Z6V5	A0A0H2Z6V5_PSEAB	Probable outer membrane protein		PA14_49900	0	0	0	203.1281739	102.3646228	104.3950308	0	136.6292758
A0A0H2Z6V6	A0A0H2Z6V6_PSEAB	Probable oxidoreductase		PA14_53230	0	0	0	0	102.3646228	104.3950308	0	103.3798268
A0A0H2Z6W1	A0A0H2Z6W1_PSEAB	Probable aconitate hydratase		PA14_53970	0	216.8491814	0	101.5640869	102.3646228	0	216.8491814	101.9643549
A0A0H2Z6W9	A0A0H2Z6W9_PSEAB	SCP domain-containing protein		PA14_49660	0	0	0	101.5640869	204.7292456	104.3950308	0	136.8961211
A0A0H2Z6X5	A0A0H2Z6X5_PSEAB	R2K_3 domain-containing protein		PA14_49540	0	0	0	0	0	0	0	0
A0A0H2Z6X8	A0A0H2Z6X8_PSEAB	ABC transporter domain-containing protein		PA14_49480	2240.782237	1084.245907	0	0	102.3646228	104.3950308	1662.514072	103.3798268
A0A0H2Z6Y0	A0A0H2Z6Y0_PSEAB	Probable cold-shock protein		PA14_49410	0	0	0	710.9486086	1126.010851	1252.74037	0	1029.899943
A0A0H2Z6Y2	A0A0H2Z6Y2_PSEAB	DSBA domain-containing protein		PA14_53160	407.4149521	433.6983628	0	0	204.7292456	104.3950308	420.5566575	154.5621382
A0A0H2Z6Y4	A0A0H2Z6Y4_PSEAB	PcpS	pcpS	PA14_49340	0	108.4245907	0	0	0	0	108.4245907	0
A0A0H2Z6Z0	A0A0H2Z6Z0_PSEAB	Uncharacterized protein		PA14_54540	0	0	0	0	102.3646228	0	0	102.3646228
A0A0H2Z6Z4	A0A0H2Z6Z4_PSEAB	Phosphate acetyltransferase (EC 2.3.1.8) (Phosphotransacetylase)	pta	PA14_53480	203.7074761	0	0	0	102.3646228	208.7900616	203.7074761	155.5773422
A0A0H2Z6Z5	A0A0H2Z6Z5_PSEAB	Uncharacterized protein		PA14_54480	0	433.6983628	0	0	511.8231139	417.5801232	433.6983628	464.7016186
A0A0H2Z6Z9	A0A0H2Z6Z9_PSEAB	Probable oxidoreductase		PA14_53400	0	108.4245907	0	0	0	104.3950308	108.4245907	104.3950308
A0A0H2Z700	A0A0H2Z700_PSEAB	Anti-sigma factor MucA	mucA	PA14_54420	0	0	0	101.5640869	102.3646228	0	0	101.9643549
A0A0H2Z705	A0A0H2Z705_PSEAB	Uncharacterized protein		PA14_54340	0	0	0	101.5640869	0	0	0	101.5640869
A0A0H2Z710	A0A0H2Z710_PSEAB	PALP domain-containing protein		PA14_53260	0	0	0	0	0	0	0	0
A0A0H2Z712	A0A0H2Z712_PSEAB	Arginine/ornithine transport protein AotQ	aotQ	PA14_52780	0	0	0	0	0	0	0	0
A0A0H2Z721	A0A0H2Z721_PSEAB	Uncharacterized protein		PA14_48860	0	325.2737721	0	0	0	0	325.2737721	0
A0A0H2Z722	A0A0H2Z722_PSEAB	Uncharacterized protein		PA14_52640	203.7074761	216.8491814	0	101.5640869	0	0	210.2783287	101.5640869
A0A0H2Z727	A0A0H2Z727_PSEAB	Putative redox protein		PA14_48750	0	0	0	203.1281739	102.3646228	104.3950308	0	136.6292758
A0A0H2Z744	A0A0H2Z744_PSEAB	Cysteine synthase (EC 2.5.1.47)	cysM	PA14_52210	0	0	0	203.1281739	102.3646228	104.3950308	0	136.6292758
A0A0H2Z750	A0A0H2Z750_PSEAB	Uncharacterized protein		PA14_53590	1629.659809	325.2737721	0	0	102.3646228	313.1850924	977.4667903	207.7748576
A0A0H2Z756	A0A0H2Z756_PSEAB	Putative sensor/response regulator hybrid		PA14_48160	0	0	0	0	0	0	0	0
A0A0H2Z759	A0A0H2Z759_PSEAB	Alkaline metalloproteinase	aprA	PA14_48060	407.4149521	0	0	0	0	0	407.4149521	0
A0A0H2Z760	A0A0H2Z760_PSEAB	PlsC domain-containing protein		PA14_53490	0	0	0	101.5640869	0	0	0	101.5640869
A0A0H2Z761	A0A0H2Z761_PSEAB	Probable thioredoxin	helX	PA14_51930	0	0	0	406.2563478	0	313.1850924	0	359.7207201
A0A0H2Z762	A0A0H2Z762_PSEAB	Exonuc_VII_L domain-containing protein		PA14_55080	0	0	0	0	0	0	0	0
A0A0H2Z765	A0A0H2Z765_PSEAB	HIT domain-containing protein		PA14_51860	0	108.4245907	0	203.1281739	307.0938684	417.5801232	108.4245907	309.2673885
A0A0H2Z769	A0A0H2Z769_PSEAB	Morphogene protein BolA	bolA	PA14_53190	0	0	0	101.5640869	102.3646228	0	0	101.9643549
A0A0H2Z770	A0A0H2Z770_PSEAB	Tol-Pal system protein TolR	tolR	PA14_51740	0	433.6983628	0	0	102.3646228	0	433.6983628	102.3646228
A0A0H2Z776	A0A0H2Z776_PSEAB	7-carboxy-7-deazaguanine synthase (CDG synthase) (EC 4.3.99.3) (Queuosine biosynthesis protein QueE)	queE	PA14_51680	0	0	0	0	0	0	0	0
A0A0H2Z777	A0A0H2Z777_PSEAB	Putative transcriptional regulator		PA14_47820	0	108.4245907	0	0	0	0	108.4245907	0
A0A0H2Z779	A0A0H2Z779_PSEAB	DUF2059 domain-containing protein		PA14_53200	0	0	0	1320.33313	1023.646228	939.5552772	0	1094.511545
A0A0H2Z780	A0A0H2Z780_PSEAB	MliC domain-containing protein		PA14_53040	407.4149521	0	0	1218.769043	614.1877367	730.7652156	407.4149521	854.5739985
A0A0H2Z784	A0A0H2Z784_PSEAB	Uncharacterized protein		PA14_53120	3463.027093	0	0	0	0	0	3463.027093	0
A0A0H2Z791	A0A0H2Z791_PSEAB	NAD(P)-bd_dom domain-containing protein	ywnB	PA14_54690	0	0	0	0	0	0	0	0
A0A0H2Z792	A0A0H2Z792_PSEAB	Glutathione peroxidase		PA14_47550	0	325.2737721	0	304.6922608	409.4584911	208.7900616	325.2737721	307.6469379
A0A0H2Z797	A0A0H2Z797_PSEAB	3-mercaptopyruvate sulfurtransferase	sseA	PA14_47500	0	542.1229535	0	304.6922608	307.0938684	521.975154	542.1229535	377.9204277
A0A0H2Z7A1	A0A0H2Z7A1_PSEAB	Arginine/ornithine binding protein AotJ	aotJ	PA14_52790	0	0	0	2742.230347	2047.292456	1461.530431	0	2083.684411
A0A0H2Z7A2	A0A0H2Z7A2_PSEAB	Uncharacterized protein		PA14_47420	0	0	0	203.1281739	307.0938684	313.1850924	0	274.4690449
A0A0H2Z7A3	A0A0H2Z7A3_PSEAB	PqsC	pqsC	PA14_51410	1018.53738	1301.095088	0	1117.204956	921.2816051	521.975154	1159.816234	853.4872385
A0A0H2Z7A8	A0A0H2Z7A8_PSEAB	Transcriptional regulator ArgR	argR	PA14_52740	0	0	0	0	0	0	0	0
A0A0H2Z7A9	A0A0H2Z7A9_PSEAB	Acetyl-coenzyme A synthetase (AcCoA synthetase) (Acs) (EC 6.2.1.1) (Acetate--CoA ligase) (Acyl-activating enzyme)	acsA	PA14_52800	0	325.2737721	0	507.8204347	614.1877367	835.1602464	325.2737721	652.3894726
A0A0H2Z7B0	A0A0H2Z7B0_PSEAB	L-aspartate oxidase (EC 1.4.3.16)	nadB	PA14_54450	0	0	0	0	0	104.3950308	0	104.3950308
A0A0H2Z7B1	A0A0H2Z7B1_PSEAB	Putative glycine cleavage system transcriptional repressor		PA14_51280	203.7074761	0	0	101.5640869	102.3646228	0	203.7074761	101.9643549
A0A0H2Z7B2	A0A0H2Z7B2_PSEAB	Periplasmic serine endoprotease DegP-like (EC 3.4.21.107)	mucD	PA14_54390	1018.53738	758.9721349	0	1523.461304	1126.010851	1148.345339	888.7547576	1265.939164
A0A0H2Z7B3	A0A0H2Z7B3_PSEAB	Arginine/ornithine transport protein AotP	aotP	PA14_52750	1222.244856	1192.670498	0	304.6922608	409.4584911	730.7652156	1207.457677	481.6386558
A0A0H2Z7B5	A0A0H2Z7B5_PSEAB	Arginine N-succinyltransferase (EC 2.3.1.109)	aruG	PA14_52690	0	0	0	0	102.3646228	0	0	102.3646228
A0A0H2Z7B6	A0A0H2Z7B6_PSEAB	Inhibitor of cysteine peptidase	icp	PA14_54220	0	0	0	203.1281739	0	0	0	203.1281739
A0A0H2Z7B9	A0A0H2Z7B9_PSEAB	Sodium/proline symporter (Proline permease)	putP	PA14_54150	0	108.4245907	0	101.5640869	102.3646228	104.3950308	108.4245907	102.7745802
A0A0H2Z7C1	A0A0H2Z7C1_PSEAB	N-succinylglutamate 5-semialdehyde dehydrogenase (EC 1.2.1.71) (Succinylglutamic semialdehyde dehydrogenase) (SGSD)	aruD	PA14_52670	0	0	0	0	0	0	0	0
A0A0H2Z7C9	A0A0H2Z7C9_PSEAB	"2-methylisocitrate lyase (2-MIC) (MICL) (EC 4.1.3.30) ((2R,3S)-2-methylisocitrate lyase)"	prpB	PA14_53940	0	433.6983628	0	203.1281739	204.7292456	730.7652156	433.6983628	379.5408783
A0A0H2Z7D0	A0A0H2Z7D0_PSEAB	META domain-containing protein		PA14_52290	0	0	0	101.5640869	0	104.3950308	0	102.9795589
A0A0H2Z7D2	A0A0H2Z7D2_PSEAB	Magnesium transporter MgtE	mgtE	PA14_52460	611.1224282	1192.670498	0	406.2563478	614.1877367	417.5801232	901.8964629	479.3414026
A0A0H2Z7D4	A0A0H2Z7D4_PSEAB	DUF2156 domain-containing protein		PA14_52350	0	108.4245907	0	101.5640869	204.7292456	313.1850924	108.4245907	206.4928083
A0A0H2Z7E1	A0A0H2Z7E1_PSEAB	Lipopolysaccharide biosynthetic protein LpxO2	lpxO2	PA14_52150	0	0	0	0	0	0	0	0
A0A0H2Z7E2	A0A0H2Z7E2_PSEAB	Glutaminase-asparaginase	ansB	PA14_46970	0	433.6983628	0	1523.461304	1126.010851	1148.345339	433.6983628	1265.939164
A0A0H2Z7E7	A0A0H2Z7E7_PSEAB	Putative binding protein component of ABC transporter	ybeJ	PA14_46910	0	975.8213163	0	2843.794434	3275.667929	1252.74037	975.8213163	2457.400911
A0A0H2Z7E8	A0A0H2Z7E8_PSEAB	Uncharacterized protein	yaiL	PA14_52140	0	0	0	101.5640869	102.3646228	0	0	101.9643549
A0A0H2Z7E9	A0A0H2Z7E9_PSEAB	Uncharacterized protein		PA14_52020	0	108.4245907	0	101.5640869	0	0	108.4245907	101.5640869
A0A0H2Z7F2	A0A0H2Z7F2_PSEAB	Thioredoxin-like_fold domain-containing protein		PA14_52080	0	0	0	406.2563478	409.4584911	313.1850924	0	376.2999771
A0A0H2Z7F6	A0A0H2Z7F6_PSEAB	Bac_DnaA domain-containing protein		PA14_52010	0	108.4245907	0	0	0	0	108.4245907	0
A0A0H2Z7G0	A0A0H2Z7G0_PSEAB	Lactamase_B domain-containing protein	ycbL	PA14_53510	0	108.4245907	0	0	0	0	108.4245907	0
A0A0H2Z7G1	A0A0H2Z7G1_PSEAB	Probable outer membrane protein		PA14_50880	0	0	0	710.9486086	511.8231139	730.7652156	0	651.1789794
A0A0H2Z7G5	A0A0H2Z7G5_PSEAB	Peptidyl-prolyl cis-trans isomerase (EC 5.2.1.8)	slyD	PA14_53430	0	108.4245907	0	203.1281739	204.7292456	208.7900616	108.4245907	205.5491603
A0A0H2Z7G7	A0A0H2Z7G7_PSEAB	"Basic amino acid, basic peptide and imipenem outer membrane porin OprD"	oprD	PA14_51880	1222.244856	433.6983628	3482.298317	5484.460695	4401.67878	4384.591293	1712.747179	4756.910256
A0A0H2Z7G9	A0A0H2Z7G9_PSEAB	Peptidoglycan-associated protein	oprL	PA14_51710	1425.952332	1084.245907	1160.766106	2640.66626	2456.750947	2087.900616	1223.654782	2395.105941
A0A0H2Z7H3	A0A0H2Z7H3_PSEAB	Tol-Pal system protein TolQ	tolQ	PA14_51750	407.4149521	433.6983628	580.3830528	609.3845216	409.4584911	835.1602464	473.8321226	618.0010864
A0A0H2Z7H4	A0A0H2Z7H4_PSEAB	Probable alkyl hydroperoxide reductase		PA14_53300	0	0	0	101.5640869	102.3646228	0	0	101.9643549
A0A0H2Z7H8	A0A0H2Z7H8_PSEAB	Fumarate hydratase class II (Fumarase C) (EC 4.2.1.2) (Aerobic fumarase) (Iron-independent fumarase)	fumC2	PA14_53220	0	108.4245907	0	101.5640869	204.7292456	0	108.4245907	153.1466663
A0A0H2Z7H9	A0A0H2Z7H9_PSEAB	Cell division coordinator CpoB	cpoB	PA14_51690	0	0	0	710.9486086	409.4584911	521.975154	0	547.4607512
A0A0H2Z7I2	A0A0H2Z7I2_PSEAB	Uncharacterized protein		PA14_46520	0	0	0	406.2563478	102.3646228	313.1850924	0	273.9353543
A0A0H2Z7I4	A0A0H2Z7I4_PSEAB	Probable ATP-binding/permease fusion ABC transporter		PA14_53150	203.7074761	0	0	0	0	0	203.7074761	0
A0A0H2Z7I6	A0A0H2Z7I6_PSEAB	ExoU	exoU	PA14_51530	5703.80933	1734.793451	1160.766106	1320.33313	614.1877367	521.975154	2866.456296	818.832007
A0A0H2Z7I9	A0A0H2Z7I9_PSEAB	Uncharacterized protein		PA14_51570	0	108.4245907	0	101.5640869	102.3646228	0	108.4245907	101.9643549
A0A0H2Z7J0	A0A0H2Z7J0_PSEAB	Branched-chain amino acid transport protein BraF	braF	PA14_50550	2444.489713	1409.519679	1160.766106	101.5640869	204.7292456	417.5801232	1671.591832	241.2911519
A0A0H2Z7J1	A0A0H2Z7J1_PSEAB	HPt domain-containing protein		PA14_51480	0	325.2737721	0	203.1281739	0	104.3950308	325.2737721	153.7616023
A0A0H2Z7J4	A0A0H2Z7J4_PSEAB	SpcU	spcU	PA14_51520	203.7074761	0	0	0	0	0	203.7074761	0
A0A0H2Z7J5	A0A0H2Z7J5_PSEAB	Uncharacterized protein		PA14_50500	0	0	0	304.6922608	102.3646228	0	0	203.5284418
A0A0H2Z7K1	A0A0H2Z7K1_PSEAB	Methyltranfer_dom domain-containing protein		PA14_50330	0	108.4245907	0	0	0	0	108.4245907	0
A0A0H2Z7K2	A0A0H2Z7K2_PSEAB	Anthranilate synthase component 1 (EC 4.1.3.27)	phnA	PA14_51360	0	0	0	0	0	0	0	0
A0A0H2Z7K6	A0A0H2Z7K6_PSEAB	PqsB	pqsB	PA14_51420	407.4149521	1409.519679	0	914.0767824	1228.375473	417.5801232	908.4673156	853.3441264
A0A0H2Z7L5	A0A0H2Z7L5_PSEAB	Putative hydrolase		PA14_46150	0	0	0	0	0	0	0	0
A0A0H2Z7L6	A0A0H2Z7L6_PSEAB	Acetylornithine aminotransferase (ACOAT) (EC 2.6.1.11)	aruC	PA14_52720	0	216.8491814	0	1218.769043	1433.104719	0	216.8491814	1325.936881
A0A0H2Z7L7	A0A0H2Z7L7_PSEAB	Bacterioferritin comigratory protein	bcp	PA14_51290	0	108.4245907	0	203.1281739	614.1877367	521.975154	108.4245907	446.4303549
A0A0H2Z7L8	A0A0H2Z7L8_PSEAB	Probable transcriptional regulator		PA14_50040	0	0	0	0	0	0	0	0
A0A0H2Z7M2	A0A0H2Z7M2_PSEAB	Possible threonine aldolase		PA14_52610	0	0	0	101.5640869	102.3646228	0	0	101.9643549
A0A0H2Z7M4	A0A0H2Z7M4_PSEAB	Probable glycosyl transferase		PA14_51220	203.7074761	0	0	0	0	0	203.7074761	0
A0A0H2Z7N0	A0A0H2Z7N0_PSEAB	Peptide deformylase (PDF) (EC 3.5.1.88) (Polypeptide deformylase)	def	PA14_49870	203.7074761	325.2737721	0	0	0	0	264.4906241	0
A0A0H2Z7N8	A0A0H2Z7N8_PSEAB	DUF2384 domain-containing protein		PA14_51020	0	0	0	0	102.3646228	0	0	102.3646228
A0A0H2Z7P1	A0A0H2Z7P1_PSEAB	Histidine kinase (EC 2.7.13.3)	lemA	PA14_52260	0	0	0	0	0	0	0	0
A0A0H2Z7P3	A0A0H2Z7P3_PSEAB	GTP pyrophosphokinase	relA	PA14_52180	2648.197189	3252.737721	0	203.1281739	1228.375473	1357.1354	2950.467455	929.5463492
A0A0H2Z7P6	A0A0H2Z7P6_PSEAB	Two-component response regulator CheY	cheY	PA14_45620	0	108.4245907	0	203.1281739	409.4584911	208.7900616	108.4245907	273.7922422
A0A0H2Z7P7	A0A0H2Z7P7_PSEAB	Uncharacterized protein		PA14_52060	0	0	0	0	307.0938684	0	0	307.0938684
A0A0H2Z7P8	A0A0H2Z7P8_PSEAB	Putative plasmid partitioning protein		PA14_45520	1018.53738	650.5475442	0	0	102.3646228	0	834.5424623	102.3646228
A0A0H2Z7P9	A0A0H2Z7P9_PSEAB	Probable glutathione S-transferase	yfcG	PA14_50970	0	0	0	101.5640869	0	0	0	101.5640869
A0A0H2Z7Q0	A0A0H2Z7Q0_PSEAB	Trp repressor binding protein WrbA	wrbA	PA14_51990	0	0	0	0	102.3646228	104.3950308	0	103.3798268
A0A0H2Z7Q7	A0A0H2Z7Q7_PSEAB	Probable cold-shock protein		PA14_51840	1018.53738	650.5475442	0	203.1281739	409.4584911	730.7652156	834.5424623	447.7839602
A0A0H2Z7R1	A0A0H2Z7R1_PSEAB	TolA protein	tolA	PA14_51730	0	0	0	101.5640869	0	0	0	101.5640869
A0A0H2Z7R5	A0A0H2Z7R5_PSEAB	Immunity protein S3I structureal protein	pyoS3I	PA14_49510	0	108.4245907	0	304.6922608	204.7292456	417.5801232	108.4245907	309.0005432
A0A0H2Z7R7	A0A0H2Z7R7_PSEAB	Uncharacterized protein	phaG	PA14_50680	0	0	0	101.5640869	0	104.3950308	0	102.9795589
A0A0H2Z7R9	A0A0H2Z7R9_PSEAB	Uncharacterized protein		PA14_50890	203.7074761	0	0	0	0	0	203.7074761	0
A0A0H2Z7S0	A0A0H2Z7S0_PSEAB	Probable two-component response regulator		PA14_49440	203.7074761	0	0	0	0	0	203.7074761	0
A0A0H2Z7S2	A0A0H2Z7S2_PSEAB	Uncharacterized protein		PA14_50630	203.7074761	0	0	101.5640869	0	0	203.7074761	101.5640869
A0A0H2Z7S3	A0A0H2Z7S3_PSEAB	Probable glucosyl transferase		PA14_49360	0	0	0	0	0	0	0	0
A0A0H2Z7S4	A0A0H2Z7S4_PSEAB	ATP-dependent DNA helicase DinG (EC 3.6.4.12)	dinG	PA14_50840	0	325.2737721	0	0	0	0	325.2737721	0
A0A0H2Z7S6	A0A0H2Z7S6_PSEAB	Uncharacterized protein		PA14_50570	0	1301.095088	0	406.2563478	409.4584911	835.1602464	1301.095088	550.2916951
A0A0H2Z7S7	A0A0H2Z7S7_PSEAB	Putative transposase		PA14_51550	0	0	0	0	0	104.3950308	0	104.3950308
A0A0H2Z7T0	A0A0H2Z7T0_PSEAB	Branched-chain amino acid transport protein BraC	braC	PA14_50520	203.7074761	216.8491814	0	3859.435304	2354.386324	3027.455893	210.2783287	3080.42584
A0A0H2Z7T7	A0A0H2Z7T7_PSEAB	"Putative transcriptional regulator, TetR family"		PA14_44980	203.7074761	433.6983628	0	0	0	0	318.7029194	0
A0A0H2Z7T8	A0A0H2Z7T8_PSEAB	Flagellar hook-associated protein 1 FlgK	flgK	PA14_50360	0	0	0	101.5640869	0	0	0	101.5640869
A0A0H2Z7U0	A0A0H2Z7U0_PSEAB	Two-component response regulator PhoP	phoP	PA14_49180	0	216.8491814	0	0	511.8231139	208.7900616	216.8491814	360.3065878
A0A0H2Z7U1	A0A0H2Z7U1_PSEAB	3-oxoacyl-[acyl-carrier-protein] synthase III	pqsD	PA14_51390	1222.244856	975.8213163	0	609.3845216	614.1877367	313.1850924	1099.033086	512.2524502
A0A0H2Z7U3	A0A0H2Z7U3_PSEAB	Glyco_trans_2-like domain-containing protein		PA14_50300	0	108.4245907	0	0	0	0	108.4245907	0
A0A0H2Z7U7	A0A0H2Z7U7_PSEAB	OHCU_decarbox domain-containing protein		PA14_44840	0	0	0	304.6922608	204.7292456	417.5801232	0	309.0005432
A0A0H2Z7U9	A0A0H2Z7U9_PSEAB	High-affinity branched-chain amino acid transport ATP-binding protein	braG	PA14_50560	203.7074761	650.5475442	1160.766106	0	102.3646228	208.7900616	671.6737086	155.5773422
A0A0H2Z7V1	A0A0H2Z7V1_PSEAB	4-hydroxy-tetrahydrodipicolinate synthase (HTPA synthase) (EC 4.3.3.7)	dapA	PA14_51270	0	433.6983628	0	507.8204347	921.2816051	208.7900616	433.6983628	545.9640338
A0A0H2Z7V2	A0A0H2Z7V2_PSEAB	Flagellar motor switch protein FliG	fliG	PA14_50130	203.7074761	108.4245907	0	0	0	0	156.0660334	0
A0A0H2Z7V3	A0A0H2Z7V3_PSEAB	Guanine deaminase (Guanase) (EC 3.5.4.3) (Guanine aminohydrolase)	gda1	PA14_44770	0	0	0	101.5640869	0	0	0	101.5640869
A0A0H2Z7V5	A0A0H2Z7V5_PSEAB	Uncharacterized protein		PA14_50510	0	0	0	0	102.3646228	0	0	102.3646228
A0A0H2Z7V8	A0A0H2Z7V8_PSEAB	"Putative transcriptional regulator, GntR family"		PA14_44690	0	0	0	0	0	0	0	0
A0A0H2Z7W1	A0A0H2Z7W1_PSEAB	Flagellar hook protein FlgE	flgE	PA14_50450	1425.952332	0	0	0	0	0	1425.952332	0
A0A0H2Z7W6	A0A0H2Z7W6_PSEAB	Flagellar hook-associated protein type 3 FlgL	flgL	PA14_50340	0	0	0	0	0	0	0	0
A0A0H2Z7X1	A0A0H2Z7X1_PSEAB	Flagellin	fliC	PA14_50290	7537.176614	3035.88854	5223.447475	3453.178956	3889.855666	3236.245955	5265.50421	3526.426859
A0A0H2Z7X4	A0A0H2Z7X4_PSEAB	Transcriptional regulator FleQ	fleQ	PA14_50220	2648.197189	2710.614767	3482.298317	1015.640869	1637.833965	1983.505585	2947.036758	1545.66014
A0A0H2Z7X5	A0A0H2Z7X5_PSEAB	Uncharacterized protein		PA14_48710	0	108.4245907	0	406.2563478	204.7292456	0	108.4245907	305.4927967
A0A0H2Z7Y8	A0A0H2Z7Y8_PSEAB	Uncharacterized protein		PA14_49930	203.7074761	108.4245907	0	0	102.3646228	0	156.0660334	102.3646228
A0A0H2Z7Z1	A0A0H2Z7Z1_PSEAB	Ribonucleoside-diphosphate reductase subunit beta (EC 1.17.4.1)	nrdB	PA14_49470	611.1224282	975.8213163	0	203.1281739	307.0938684	521.975154	793.4718722	344.0657321
A0A0H2Z7Z4	A0A0H2Z7Z4_PSEAB	Uncharacterized protein		PA14_49400	0	0	0	0	0	0	0	0
A0A0H2Z7Z7	A0A0H2Z7Z7_PSEAB	Probable esterase		PA14_50820	0	0	0	101.5640869	0	0	0	101.5640869
A0A0H2Z7Z9	A0A0H2Z7Z9_PSEAB	Putative ferredoxin	fixG	PA14_44420	0	0	0	0	0	0	0	0
A0A0H2Z802	A0A0H2Z802_PSEAB	Probable transglycolase		PA14_49280	0	216.8491814	0	203.1281739	409.4584911	730.7652156	216.8491814	447.7839602
A0A0H2Z803	A0A0H2Z803_PSEAB	Uncharacterized protein	phaE	PA14_50700	0	0	0	101.5640869	0	104.3950308	0	102.9795589
A0A0H2Z808	A0A0H2Z808_PSEAB	Aconitate hydratase (Aconitase) (EC 4.2.1.3)	acnA	PA14_44290	0	758.9721349	0	1320.33313	921.2816051	417.5801232	758.9721349	886.3982862
A0A0H2Z811	A0A0H2Z811_PSEAB	Probable transcriptional regulator		PA14_50600	0	0	0	0	0	0	0	0
A0A0H2Z814	A0A0H2Z814_PSEAB	Putative L-malate dehydrogenase		PA14_48020	0	108.4245907	0	0	0	0	108.4245907	0
A0A0H2Z817	A0A0H2Z817_PSEAB	Uncharacterized protein		PA14_49010	407.4149521	0	0	0	0	0	407.4149521	0
A0A0H2Z823	A0A0H2Z823_PSEAB	Succinate dehydrogenase flavoprotein subunit (EC 1.3.5.1)	sdhA	PA14_44030	611.1224282	3469.586902	0	4468.819825	4299.314157	2818.665832	2040.354665	3862.266605
A0A0H2Z825	A0A0H2Z825_PSEAB	Flagellar basal-body rod protein FlgG (Distal rod protein)	flgG	PA14_50430	203.7074761	0	0	0	0	0	203.7074761	0
A0A0H2Z828	A0A0H2Z828_PSEAB	Succinate--CoA ligase [ADP-forming] subunit alpha (EC 6.2.1.5) (Succinyl-CoA synthetase subunit alpha) (SCS-alpha)	sucD	PA14_43940	1222.244856	3252.737721	0	3250.050782	3378.032552	3027.455893	2237.491289	3218.513076
A0A0H2Z829	A0A0H2Z829_PSEAB	Uncharacterized protein		PA14_50320	0	0	0	0	102.3646228	0	0	102.3646228
A0A0H2Z834	A0A0H2Z834_PSEAB	Flagellar hook-associated protein 2 (HAP2) (Flagellar cap protein)	fliD	PA14_50270	611.1224282	216.8491814	0	507.8204347	409.4584911	104.3950308	413.9858048	340.5579855
A0A0H2Z835	A0A0H2Z835_PSEAB	"Corrinoid adenosyltransferase (EC 2.5.1.17) (Cob(II)alamin adenosyltransferase) (Cob(II)yrinic acid a,c-diamide adenosyltransferase)"	cobO	PA14_47790	0	0	0	0	0	0	0	0
A0A0H2Z838	A0A0H2Z838_PSEAB	Probable transcriptional regulator		PA14_49700	0	0	0	0	0	0	0	0
A0A0H2Z839	A0A0H2Z839_PSEAB	Two-component response regulator	fleR	PA14_50180	0	0	0	0	0	0	0	0
A0A0H2Z844	A0A0H2Z844_PSEAB	Probable transcriptional regulator		PA14_49640	0	0	0	0	0	0	0	0
A0A0H2Z845	A0A0H2Z845_PSEAB	"Putative transcriptional regulator, MarR family"		PA14_47580	0	0	0	0	0	0	0	0
A0A0H2Z848	A0A0H2Z848_PSEAB	S4 RNA-binding domain-containing protein		PA14_50030	0	0	0	0	0	0	0	0
A0A0H2Z854	A0A0H2Z854_PSEAB	Putative thioesterase		PA14_43600	0	108.4245907	0	0	307.0938684	104.3950308	108.4245907	205.7444496
A0A0H2Z855	A0A0H2Z855_PSEAB	Ribonucleoside-diphosphate reductase (EC 1.17.4.1)	nrdA	PA14_49460	2037.074761	4011.709856	580.3830528	2843.794434	3173.303306	3236.245955	2209.722556	3084.447898
A0A0H2Z858	A0A0H2Z858_PSEAB	rRNA methyltransferase	rrmA	PA14_49390	203.7074761	0	0	0	0	104.3950308	203.7074761	104.3950308
A0A0H2Z859	A0A0H2Z859_PSEAB	Putative glutamine amidotransferase	yafJ	PA14_47330	0	0	0	0	0	0	0	0
A0A0H2Z863	A0A0H2Z863_PSEAB	PhoP/Q and low Mg2+ inducible outer membrane prote	oprH	PA14_49200	0	216.8491814	580.3830528	710.9486086	1330.740096	1565.925462	398.6161171	1202.538056
A0A0H2Z870	A0A0H2Z870_PSEAB	Putative two-component response regulator		PA14_46990	0	108.4245907	0	0	0	0	108.4245907	0
A0A0H2Z872	A0A0H2Z872_PSEAB	Putative permease of ABC transporter	gltK	PA14_46930	203.7074761	108.4245907	0	101.5640869	0	0	156.0660334	101.5640869
A0A0H2Z874	A0A0H2Z874_PSEAB	Putative glutathione S-transferase		PA14_43530	0	0	0	203.1281739	409.4584911	313.1850924	0	308.5905858
A0A0H2Z880	A0A0H2Z880_PSEAB	Putative dimethylarginine dimethylaminohydrolase		PA14_48840	0	108.4245907	0	0	0	104.3950308	108.4245907	104.3950308
A0A0H2Z884	A0A0H2Z884_PSEAB	Probable oxidoreductase	gsp69	PA14_49800	0	108.4245907	0	101.5640869	102.3646228	313.1850924	108.4245907	172.3712674
A0A0H2Z886	A0A0H2Z886_PSEAB	Putative O-methyltransferase		PA14_48780	0	108.4245907	0	0	0	0	108.4245907	0
A0A0H2Z890	A0A0H2Z890_PSEAB	Putative lipoprotein		PA14_43290	0	0	0	101.5640869	0	0	0	101.5640869
A0A0H2Z892	A0A0H2Z892_PSEAB	Uncharacterized protein		PA14_49740	9166.836423	2602.190177	6964.596634	101.5640869	0	104.3950308	6244.541078	102.9795589
A0A0H2Z8A1	A0A0H2Z8A1_PSEAB	Probable transcriptional regulator		PA14_49680	0	0	0	0	0	0	0	0
A0A0H2Z8A2	A0A0H2Z8A2_PSEAB	Putative Rhs family protein		PA14_43100	0	0	0	0	0	0	0	0
A0A0H2Z8A8	A0A0H2Z8A8_PSEAB	Alkaline proteinase inhibitor AprI	aprI	PA14_48040	0	0	0	203.1281739	0	0	0	203.1281739
A0A0H2Z8B3	A0A0H2Z8B3_PSEAB	Uncharacterized protein		PA14_46340	0	0	0	101.5640869	102.3646228	0	0	101.9643549
A0A0H2Z8B6	A0A0H2Z8B6_PSEAB	ThiF domain-containing protein		PA14_49350	0	0	0	0	0	0	0	0
A0A0H2Z8B7	A0A0H2Z8B7_PSEAB	Probable lipoxygenase		PA14_49300	0	0	0	0	0	0	0	0
A0A0H2Z8C1	A0A0H2Z8C1_PSEAB	Two-component sensor PhoQ	phoQ	PA14_49170	0	108.4245907	0	0	0	0	108.4245907	0
A0A0H2Z8C5	A0A0H2Z8C5_PSEAB	AAA_31 domain-containing protein		PA14_49030	203.7074761	325.2737721	0	406.2563478	614.1877367	521.975154	264.4906241	514.1397462
A0A0H2Z8C7	A0A0H2Z8C7_PSEAB	Putative ClpA/B-type protease		PA14_42980	0	0	0	0	0	0	0	0
A0A0H2Z8C8	A0A0H2Z8C8_PSEAB	Putative cation-transporting P-type ATPase		PA14_45970	0	0	0	0	0	0	0	0
A0A0H2Z8D1	A0A0H2Z8D1_PSEAB	Putative transcriptional regulator		PA14_48420	0	0	0	0	0	0	0	0
A0A0H2Z8D9	A0A0H2Z8D9_PSEAB	50S ribosomal protein L3 glutamine methyltransferase (L3 MTase) (EC 2.1.1.298) (N5-glutamine methyltransferase PrmB)	prmB	PA14_42790	0	108.4245907	0	101.5640869	0	313.1850924	108.4245907	207.3745897
A0A0H2Z8E4	A0A0H2Z8E4_PSEAB	DNA-3-methyladenine glycosidase II	alkA	PA14_42700	0	108.4245907	0	0	0	0	108.4245907	0
A0A0H2Z8E5	A0A0H2Z8E5_PSEAB	"Putative transcriptional regulator, Sir2 family"		PA14_48810	0	0	0	0	0	0	0	0
A0A0H2Z8E6	A0A0H2Z8E6_PSEAB	Flagellar motor switch protein FliN	fliN	PA14_45790	0	0	0	812.5126955	409.4584911	313.1850924	0	511.7187597
A0A0H2Z8F0	A0A0H2Z8F0_PSEAB	Uncharacterized protein	aprX	PA14_48140	0	0	0	0	0	0	0	0
A0A0H2Z8F4	A0A0H2Z8F4_PSEAB	Putative transcriptional regulator		PA14_47610	0	0	0	0	0	0	0	0
A0A0H2Z8F7	A0A0H2Z8F7_PSEAB	Glutathione-regulated potassium-efflux system protein KefB	kefB	PA14_48700	0	0	0	0	0	104.3950308	0	104.3950308
A0A0H2Z8F8	A0A0H2Z8F8_PSEAB	Putative outer membrane protein	ompP1	PA14_47540	407.4149521	108.4245907	2321.532211	2031.281739	2047.292456	1983.505585	945.7905847	2020.69326
A0A0H2Z8F9	A0A0H2Z8F9_PSEAB	Site-determining protein	fleN	PA14_45640	1018.53738	975.8213163	1741.149158	406.2563478	818.9169823	939.5552772	1245.169285	721.5762024
A0A0H2Z8G0	A0A0H2Z8G0_PSEAB	Type III secretion protein PcrV	pcrV	PA14_42470	407.4149521	0	0	0	0	0	407.4149521	0
A0A0H2Z8G2	A0A0H2Z8G2_PSEAB	Putative enzyme		PA14_47490	0	108.4245907	0	203.1281739	409.4584911	104.3950308	108.4245907	238.9938986
A0A0H2Z8G4	A0A0H2Z8G4_PSEAB	Chemotaxis protein MotC	motC	PA14_45560	0	0	0	0	0	0	0	0
A0A0H2Z8G7	A0A0H2Z8G7_PSEAB	Putative 2-isopropylmalate synthase		PA14_48570	0	0	0	101.5640869	0	0	0	101.5640869
A0A0H2Z8H0	A0A0H2Z8H0_PSEAB	Type III secretion outer membrane protein PscC	pscC	PA14_42350	0	0	0	0	0	0	0	0
A0A0H2Z8H8	A0A0H2Z8H8_PSEAB	Putative tonB-dependent receptor	btuB	PA14_47800	0	0	0	304.6922608	0	104.3950308	0	204.5436458
A0A0H2Z8I3	A0A0H2Z8I3_PSEAB	Cobalamin biosynthesis protein CobC	cobC	PA14_47720	0	0	0	0	0	0	0	0
A0A0H2Z8I5	A0A0H2Z8I5_PSEAB	Alpha-E domain-containing protein		PA14_42150	203.7074761	108.4245907	0	203.1281739	102.3646228	313.1850924	156.0660334	206.225963
A0A0H2Z8I7	A0A0H2Z8I7_PSEAB	Cytochrome c-type biogenesis protein	cycH	PA14_45280	0	0	0	101.5640869	0	104.3950308	0	102.9795589
A0A0H2Z8J7	A0A0H2Z8J7_PSEAB	Gamma-glutamyltranspeptidase	ggt	PA14_46960	0	0	0	1218.769043	1433.104719	313.1850924	0	988.3529516
A0A0H2Z8J8	A0A0H2Z8J8_PSEAB	Macro domain-containing protein		PA14_41970	203.7074761	542.1229535	0	507.8204347	204.7292456	104.3950308	372.9152148	272.3149037
A0A0H2Z8K0	A0A0H2Z8K0_PSEAB	Alkaline protease secretion outer membrane protein AprF	aprF	PA14_48090	0	0	0	101.5640869	0	0	0	101.5640869
A0A0H2Z8K1	A0A0H2Z8K1_PSEAB	Ribonuclease D (RNase D) (EC 3.1.13.5)	rnd	PA14_47460	0	0	0	0	0	104.3950308	0	104.3950308
A0A0H2Z8K7	A0A0H2Z8K7_PSEAB	Uncharacterized protein		PA14_46840	0	0	0	0	0	0	0	0
A0A0H2Z8L8	A0A0H2Z8L8_PSEAB	Putative membrain protein		PA14_41710	1018.53738	650.5475442	0	507.8204347	614.1877367	1252.74037	834.5424623	791.582847
A0A0H2Z8M2	A0A0H2Z8M2_PSEAB	Putative cytoplasmic membrane protein	cmpX	PA14_41590	203.7074761	0	0	1015.640869	307.0938684	626.3701848	203.7074761	649.7016408
A0A0H2Z8M3	A0A0H2Z8M3_PSEAB	Secreted protein Hcp	hcpA	PA14_03240 PA14_43070 PA14_44890 PA14_69560	0	0	0	101.5640869	0	0	0	101.5640869
A0A0H2Z8M4	A0A0H2Z8M4_PSEAB	"Hydrogenobyrinate a,c-diamide synthase (EC 6.3.5.9) (Hydrogenobyrinic acid a,c-diamide synthase)"	cobB	PA14_47760	611.1224282	0	0	0	102.3646228	0	611.1224282	102.3646228
A0A0H2Z8M5	A0A0H2Z8M5_PSEAB	Uncharacterized protein		PA14_46610	0	0	0	0	0	0	0	0
A0A0H2Z8M6	A0A0H2Z8M6_PSEAB	Uncharacterized protein		PA14_47120	407.4149521	650.5475442	1160.766106	1320.33313	921.2816051	1461.530431	739.5762006	1234.381722
A0A0H2Z8M8	A0A0H2Z8M8_PSEAB	Putative serine/threonine-protein kinase	ppkB	PA14_41520	0	0	0	0	0	0	0	0
A0A0H2Z8M9	A0A0H2Z8M9_PSEAB	Putative alpha-ribazole-5'-phosphate phosphatase	cobC	PA14_47660	0	0	0	0	102.3646228	0	0	102.3646228
A0A0H2Z8N2	A0A0H2Z8N2_PSEAB	Aconitate hydratase B (EC 4.2.1.3) (EC 4.2.1.99) (2-methylisocitrate dehydratase)	acnB	PA14_41470	2648.197189	7481.296758	6384.213581	8531.383303	8393.899068	9499.947802	5504.569176	8808.410058
A0A0H2Z8N6	A0A0H2Z8N6_PSEAB	Peptidyl-prolyl cis-trans isomerase (PPIase) (EC 5.2.1.8)	ppiB	PA14_41390	0	0	0	1015.640869	1126.010851	1043.950308	0	1061.867343
A0A0H2Z8P3	A0A0H2Z8P3_PSEAB	Putative ATP-binding component of ABC transporter	gltL	PA14_46950	814.8299043	650.5475442	580.3830528	609.3845216	921.2816051	626.3701848	681.9201671	719.0121038
A0A0H2Z8P5	A0A0H2Z8P5_PSEAB	Enoyl-[acyl-carrier-protein] reductase [NADH] (EC 1.3.1.9)	fabI	PA14_41170	0	108.4245907	0	0	204.7292456	313.1850924	108.4245907	258.957169
A0A0H2Z8P8	A0A0H2Z8P8_PSEAB	Putative short-chain dehydrogenase		PA14_46890	0	0	0	0	0	0	0	0
A0A0H2Z8Q5	A0A0H2Z8Q5_PSEAB	Putative transcriptional regulator		PA14_47240	0	0	0	0	0	0	0	0
A0A0H2Z8R0	A0A0H2Z8R0_PSEAB	Putative aminoglycoside phosphotransferase		PA14_40880	0	0	0	0	0	208.7900616	0	208.7900616
A0A0H2Z8R2	A0A0H2Z8R2_PSEAB	L-threonine dehydratase (EC 4.3.1.19) (Threonine deaminase)	ilvA2	PA14_47100	0	108.4245907	0	0	0	0	108.4245907	0
A0A0H2Z8S1	A0A0H2Z8S1_PSEAB	Methionine synthase (EC 2.1.1.13) (5-methyltetrahydrofolate--homocysteine methyltransferase)	metH	PA14_40670	0	108.4245907	0	101.5640869	0	730.7652156	108.4245907	416.1646513
A0A0H2Z8S3	A0A0H2Z8S3_PSEAB	Acyl-homoserine-lactone synthase (EC 2.3.1.184) (Autoinducer synthesis protein)	lasI	PA14_45940	1018.53738	867.3967256	580.3830528	0	307.0938684	313.1850924	822.1057196	310.1394804
A0A0H2Z8S4	A0A0H2Z8S4_PSEAB	Putative permease of ABC transporter	gltJ	PA14_46920	0	0	0	0	0	0	0	0
A0A0H2Z8S5	A0A0H2Z8S5_PSEAB	Transcriptional regulator Anr	anr	PA14_44490	407.4149521	867.3967256	0	914.0767824	818.9169823	939.5552772	637.4058389	890.8496806
A0A0H2Z8S8	A0A0H2Z8S8_PSEAB	Putative two-component response regulator		PA14_45880	0	0	0	0	102.3646228	0	0	102.3646228
A0A0H2Z8T0	A0A0H2Z8T0_PSEAB	Putative cation-transporting P-type ATPase	fixI	PA14_44440	0	0	0	0	0	0	0	0
A0A0H2Z8T2	A0A0H2Z8T2_PSEAB	Flagellar protein FliL	fliL	PA14_45810	0	0	0	0	0	0	0	0
A0A0H2Z8T3	A0A0H2Z8T3_PSEAB	3-oxoacyl-[acyl-carrier-protein] synthase 2 (EC 2.3.1.179)	fabF2	PA14_46490	0	0	0	0	0	0	0	0
A0A0H2Z8T5	A0A0H2Z8T5_PSEAB	Streptomycin 3''-phosphotransferase	str	PA14_40450	0	0	0	0	0	0	0	0
A0A0H2Z8T6	A0A0H2Z8T6_PSEAB	"Putative cytochrome c oxidase, cbb3-type, subunit II"	ccoO	PA14_44380	1018.53738	433.6983628	580.3830528	710.9486086	409.4584911	626.3701848	677.5395986	582.2590948
A0A0H2Z8U1	A0A0H2Z8U1_PSEAB	Putative hydrolase		PA14_44320	0	0	0	0	0	0	0	0
A0A0H2Z8U2	A0A0H2Z8U2_PSEAB	Putative two-component response regulator		PA14_46360	0	108.4245907	0	0	0	0	108.4245907	0
A0A0H2Z8U3	A0A0H2Z8U3_PSEAB	Flagellar biosynthesis protein FlhA	flhA	PA14_45680	0	0	0	0	0	0	0	0
A0A0H2Z8U7	A0A0H2Z8U7_PSEAB	Putative O-methyltransferase		PA14_46300	0	0	0	0	0	0	0	0
A0A0H2Z8U8	A0A0H2Z8U8_PSEAB	Putative two-component sensor	cheA	PA14_45590	2444.489713	4336.983628	580.3830528	609.3845216	1433.104719	1565.925462	2453.952131	1202.804901
A0A0H2Z8W1	A0A0H2Z8W1_PSEAB	Uncharacterized protein		PA14_40080	0	0	0	0	0	104.3950308	0	104.3950308
A0A0H2Z8W2	A0A0H2Z8W2_PSEAB	"Succinate dehydrogenase, cytochrome b556 subunit"	sdhC	PA14_44060	0	0	0	609.3845216	409.4584911	835.1602464	0	618.0010864
A0A0H2Z8W4	A0A0H2Z8W4_PSEAB	Cytochrome c biogenesis ATP-binding export protein CcmA (EC 7.6.2.5) (Heme exporter protein A)	ccmA	PA14_45380	0	0	0	0	0	104.3950308	0	104.3950308
A0A0H2Z8W6	A0A0H2Z8W6_PSEAB	Putative enzyme		PA14_40030	0	0	0	0	0	0	0	0
A0A0H2Z8W8	A0A0H2Z8W8_PSEAB	Dihydrolipoyllysine-residue succinyltransferase component of 2-oxoglutarate dehydrogenase complex (EC 2.3.1.61) (2-oxoglutarate dehydrogenase complex component E2)	sucB	PA14_44000	2851.904665	4553.832809	4062.68137	2945.358521	2456.750947	2087.900616	3822.806281	2496.670028
A0A0H2Z8Y4	A0A0H2Z8Y4_PSEAB	Uncharacterized protein		PA14_45930	0	0	0	0	0	0	0	0
A0A0H2Z8Y8	A0A0H2Z8Y8_PSEAB	Putative methyl-accepting chemotaxis transducer		PA14_43710	0	0	0	0	0	0	0	0
A0A0H2Z8Z0	A0A0H2Z8Z0_PSEAB	Sensor protein (EC 2.7.13.3)		PA14_45870	0	0	0	0	0	0	0	0
A0A0H2Z8Z5	A0A0H2Z8Z5_PSEAB	Flagellar motor switch protein FliM	fliM	PA14_45800	203.7074761	650.5475442	580.3830528	203.1281739	204.7292456	208.7900616	478.212691	205.5491603
A0A0H2Z8Z6	A0A0H2Z8Z6_PSEAB	DTW domain-containing protein		PA14_46020	203.7074761	0	0	0	0	0	203.7074761	0
A0A0H2Z901	A0A0H2Z901_PSEAB	Transcriptional regulator LasR	lasR	PA14_45960	611.1224282	758.9721349	0	0	102.3646228	0	685.0472815	102.3646228
A0A0H2Z905	A0A0H2Z905_PSEAB	Flagellar biosynthesis protein FlhF	flhF	PA14_45660	0	0	0	0	0	0	0	0
A0A0H2Z907	A0A0H2Z907_PSEAB	Ribosomal protein S6 modification enzyme		PA14_39390	0	0	0	0	0	0	0	0
A0A0H2Z910	A0A0H2Z910_PSEAB	Uncharacterized protein		PA14_45840	0	433.6983628	580.3830528	203.1281739	204.7292456	417.5801232	507.0407078	275.1458475
A0A0H2Z912	A0A0H2Z912_PSEAB	Protein-glutamate methylesterase/protein-glutamine glutaminase (EC 3.1.1.61) (EC 3.5.1.44)	cheB	PA14_45580	0	108.4245907	0	507.8204347	614.1877367	208.7900616	108.4245907	443.599411
A0A0H2Z913	A0A0H2Z913_PSEAB	Chromosome partition protein Smc	smc	PA14_44680	0	108.4245907	0	0	0	0	108.4245907	0
A0A0H2Z917	A0A0H2Z917_PSEAB	Putative purine-binding chemotaxis protein CheW	cheW	PA14_45500	0	433.6983628	0	812.5126955	818.9169823	1148.345339	433.6983628	926.5916722
A0A0H2Z919	A0A0H2Z919_PSEAB	Flavin_Reduct domain-containing protein		PA14_43240	0	0	0	101.5640869	102.3646228	0	0	101.9643549
A0A0H2Z925	A0A0H2Z925_PSEAB	Uncharacterized protein		PA14_39110	0	0	0	101.5640869	102.3646228	0	0	101.9643549
A0A0H2Z926	A0A0H2Z926_PSEAB	RNA polymerase sigma factor FliA (RNA polymerase sigma factor for flagellar operon) (Sigma F) (Sigma-28)	fliA	PA14_45630	0	0	0	0	0	0	0	0
A0A0H2Z927	A0A0H2Z927_PSEAB	Putative aminotransferase		PA14_43130	0	0	0	101.5640869	0	0	0	101.5640869
A0A0H2Z933	A0A0H2Z933_PSEAB	Cytochrome c-type biogenesis protein	ccmH	PA14_45290	0	0	0	0	0	0	0	0
A0A0H2Z951	A0A0H2Z951_PSEAB	Putative sigma-54 dependent transcriptional regulator		PA14_38570	203.7074761	0	0	0	0	0	203.7074761	0
A0A0H2Z953	A0A0H2Z953_PSEAB	Sulfate-binding protein of ABC transporter	cysP	PA14_45110	0	0	0	914.0767824	614.1877367	313.1850924	0	613.8165372
A0A0H2Z954	A0A0H2Z954_PSEAB	Cbb3-type cytochrome c oxidase subunit	ccoP	PA14_44400	1833.367285	975.8213163	580.3830528	1625.025391	1535.469342	3131.850924	1129.857218	2097.448552
A0A0H2Z956	A0A0H2Z956_PSEAB	"3-hydroxy-gamma-carboxygeranoyl-CoA lyase, GnyL"	gnyL	PA14_38490	0	0	0	101.5640869	0	0	0	101.5640869
A0A0H2Z958	A0A0H2Z958_PSEAB	Putative membrane protein		PA14_42670	0	542.1229535	0	710.9486086	614.1877367	1357.1354	542.1229535	894.0905819
A0A0H2Z964	A0A0H2Z964_PSEAB	Translocation protein in type III secretion	pscQ	PA14_42610	0	108.4245907	0	0	0	0	108.4245907	0
A0A0H2Z976	A0A0H2Z976_PSEAB	START domain-containing protein		PA14_44080	0	108.4245907	0	1218.769043	1433.104719	1461.530431	108.4245907	1371.134731
A0A0H2Z978	A0A0H2Z978_PSEAB	Putative transcriptional regulator		PA14_44780	814.8299043	1084.245907	0	101.5640869	102.3646228	208.7900616	949.5379056	137.5729238
A0A0H2Z979	A0A0H2Z979_PSEAB	Succinate dehydrogenase (B subunit)	sdhB	PA14_44020	4685.271949	4011.709856	5223.447475	2640.66626	3070.938684	2923.060862	4640.143094	2878.221935
A0A0H2Z981	A0A0H2Z981_PSEAB	Uncharacterized protein		PA14_44650	0	0	0	101.5640869	0	104.3950308	0	102.9795589
A0A0H2Z982	A0A0H2Z982_PSEAB	Translocator outer membrane protein PopD	popD	PA14_42440	407.4149521	0	0	0	0	0	407.4149521	0
A0A0H2Z986	A0A0H2Z986_PSEAB	Uncharacterized protein		PA14_43870	0	108.4245907	0	0	0	0	108.4245907	0
A0A0H2Z988	A0A0H2Z988_PSEAB	Uncharacterized protein		PA14_38010	0	108.4245907	0	0	0	0	108.4245907	0
A0A0H2Z989	A0A0H2Z989_PSEAB	Uncharacterized protein	exsD	PA14_42380	203.7074761	325.2737721	0	203.1281739	307.0938684	417.5801232	264.4906241	309.2673885
A0A0H2Z990	A0A0H2Z990_PSEAB	DNA polymerase III subunit gamma/tau (EC 2.7.7.7)	dnaX	PA14_44630	1425.952332	758.9721349	580.3830528	101.5640869	307.0938684	626.3701848	921.7691734	345.00938
A0A0H2Z996	A0A0H2Z996_PSEAB	Type III export protein PscF	pscF	PA14_42310	0	0	0	0	0	0	0	0
A0A0H2Z9A0	A0A0H2Z9A0_PSEAB	Copper resistance protein A	pcoA	PA14_37790	0	0	0	0	614.1877367	0	0	614.1877367
A0A0H2Z9A2	A0A0H2Z9A2_PSEAB	Elongation factor G (EF-G)	fusA2	PA14_37710	0	0	0	0	102.3646228	0	0	102.3646228
A0A0H2Z9A5	A0A0H2Z9A5_PSEAB	Putative enoyl-CoA hydratase/isomerase		PA14_43440	0	0	0	101.5640869	0	0	0	101.5640869
A0A0H2Z9A7	A0A0H2Z9A7_PSEAB	Two-component sensor KdpD	kdpD	PA14_43350	0	0	0	0	0	0	0	0
A0A0H2Z9A9	A0A0H2Z9A9_PSEAB	"Selenide, water dikinase (EC 2.7.9.3) (Selenium donor protein) (Selenophosphate synthase)"	selD	PA14_43280	203.7074761	1192.670498	0	203.1281739	409.4584911	313.1850924	698.1889869	308.5905858
A0A0H2Z9B0	A0A0H2Z9B0_PSEAB	Glutamine amidotransferase type-1 domain-containing protein		PA14_42180	0	216.8491814	0	0	102.3646228	104.3950308	216.8491814	103.3798268
A0A0H2Z9C4	A0A0H2Z9C4_PSEAB	Uncharacterized protein		PA14_44430	203.7074761	108.4245907	0	101.5640869	102.3646228	208.7900616	156.0660334	137.5729238
A0A0H2Z9C6	A0A0H2Z9C6_PSEAB	Citrate synthase	gltA	PA14_44070	0	216.8491814	0	1625.025391	1228.375473	730.7652156	216.8491814	1194.722027
A0A0H2Z9C7	A0A0H2Z9C7_PSEAB	Putative acetyltransferase		PA14_41930	0	0	0	304.6922608	204.7292456	208.7900616	0	239.403856
A0A0H2Z9C8	A0A0H2Z9C8_PSEAB	Cytochrome oxidase subunit (Cbb3-type)	ccoN	PA14_44370	203.7074761	108.4245907	0	406.2563478	204.7292456	626.3701848	156.0660334	412.451926
A0A0H2Z9D0	A0A0H2Z9D0_PSEAB	2-oxoglutarate dehydrogenase E1 subunit	sucA	PA14_44010	407.4149521	4770.681991	4643.064423	2437.538087	2763.844815	2923.060862	3273.720455	2708.147921
A0A0H2Z9D1	A0A0H2Z9D1_PSEAB	Transcriptional regulator CysB	cysB	PA14_41870	0	216.8491814	0	609.3845216	511.8231139	208.7900616	216.8491814	443.3325657
A0A0H2Z9D2	A0A0H2Z9D2_PSEAB	Aerotaxis receptor Aer	aer	PA14_44300	0	0	0	203.1281739	102.3646228	521.975154	0	275.8226502
A0A0H2Z9D3	A0A0H2Z9D3_PSEAB	GTP cyclohydrolase 1 (EC 3.5.4.16) (GTP cyclohydrolase I) (GTP-CH-I)	folE2	PA14_42850	1222.244856	108.4245907	0	507.8204347	307.0938684	313.1850924	665.3347235	376.0331318
A0A0H2Z9D5	A0A0H2Z9D5_PSEAB	Putative transcriptional regulator		PA14_41800	611.1224282	216.8491814	0	0	0	0	413.9858048	0
A0A0H2Z9D9	A0A0H2Z9D9_PSEAB	Chaperone protein HtpG (Heat shock protein HtpG) (High temperature protein G)	htpG	PA14_43850	1222.244856	4336.983628	11607.66106	6398.537477	6346.606613	7307.652156	5722.296514	6684.265415
A0A0H2Z9E0	A0A0H2Z9E0_PSEAB	Putative ATP-NAD kinase		PA14_44160	203.7074761	108.4245907	0	0	0	0	156.0660334	0
A0A0H2Z9E1	A0A0H2Z9E1_PSEAB	Polyamine aminopropyltransferase (Putrescine aminopropyltransferase) (PAPT) (Spermidine synthase) (SPDS) (SPDSY) (EC 2.5.1.16)	speE	PA14_42690	0	433.6983628	0	609.3845216	1126.010851	939.5552772	433.6983628	891.6502165
A0A0H2Z9E7	A0A0H2Z9E7_PSEAB	Putative cytoplasmic membrane-associated protein	cmaX	PA14_41630	0	0	0	101.5640869	0	0	0	101.5640869
A0A0H2Z9F0	A0A0H2Z9F0_PSEAB	Succinate dehydrogenase hydrophobic membrane anchor subunit	sdhD	PA14_44050	0	325.2737721	0	304.6922608	307.0938684	521.975154	325.2737721	377.9204277
A0A0H2Z9F5	A0A0H2Z9F5_PSEAB	Dihydrolipoyl dehydrogenase (EC 1.8.1.4)	lpdG	PA14_43970	2851.904665	3686.436084	2901.915264	4468.819825	3992.220289	3340.640985	3146.752004	3933.8937
A0A0H2Z9F9	A0A0H2Z9F9_PSEAB	Response regulator NasT	nasT	PA14_41490	203.7074761	0	0	0	0	0	203.7074761	0
A0A0H2Z9H4	A0A0H2Z9H4_PSEAB	Histidine kinase (EC 2.7.13.3)		PA14_43670	0	108.4245907	0	0	0	0	108.4245907	0
A0A0H2Z9H8	A0A0H2Z9H8_PSEAB	DNA-binding protein HU	hupB	PA14_41210	4685.271949	2710.614767	5803.830528	1828.153565	1842.56321	1357.1354	4399.905748	1675.950725
A0A0H2Z9H9	A0A0H2Z9H9_PSEAB	Putative AMP-binding protein		PA14_43610	0	0	0	0	0	0	0	0
A0A0H2Z9I3	A0A0H2Z9I3_PSEAB	"Putative ABC transporter, permease protein"		PA14_41140	0	0	0	0	0	0	0	0
A0A0H2Z9I7	A0A0H2Z9I7_PSEAB	Putative transglutaminase-like domain protein		PA14_42140	3055.612141	1301.095088	2321.532211	507.8204347	511.8231139	1043.950308	2226.079814	687.8646189
A0A0H2Z9I8	A0A0H2Z9I8_PSEAB	Methyltransf_11 domain-containing protein		PA14_41070	0	0	0	0	0	0	0	0
A0A0H2Z9J7	A0A0H2Z9J7_PSEAB	Putative glutamine amidotransferase		PA14_42010	0	325.2737721	0	0	102.3646228	104.3950308	325.2737721	103.3798268
A0A0H2Z9K1	A0A0H2Z9K1_PSEAB	Uncharacterized protein		PA14_42900	0	0	0	0	0	0	0	0
A0A0H2Z9K2	A0A0H2Z9K2_PSEAB	Putative protease	sohB	PA14_40840	3463.027093	1301.095088	1160.766106	101.5640869	307.0938684	208.7900616	1974.962762	205.8160056
A0A0H2Z9K4	A0A0H2Z9K4_PSEAB	Putative esterase		PA14_43300	0	0	0	0	0	0	0	0
A0A0H2Z9K5	A0A0H2Z9K5_PSEAB	2-dehydropantoate 2-reductase (EC 1.1.1.169) (Ketopantoate reductase)	panE	PA14_41900	0	0	0	101.5640869	102.3646228	104.3950308	0	102.7745802
A0A0H2Z9K9	A0A0H2Z9K9_PSEAB	Uncharacterized protein		PA14_40780	0	216.8491814	0	304.6922608	102.3646228	313.1850924	216.8491814	240.0806587
A0A0H2Z9L4	A0A0H2Z9L4_PSEAB	tRNA_edit domain-containing protein		PA14_40700	0	216.8491814	0	0	0	0	216.8491814	0
A0A0H2Z9L7	A0A0H2Z9L7_PSEAB	Putative glutathione S-transferase		PA14_43110	0	108.4245907	0	0	204.7292456	0	108.4245907	204.7292456
A0A0H2Z9L9	A0A0H2Z9L9_PSEAB	Uncharacterized protein		PA14_41690	0	0	0	0	204.7292456	208.7900616	0	206.7596536
A0A0H2Z9M2	A0A0H2Z9M2_PSEAB	ImpA_N domain-containing protein		PA14_43050	0	0	0	101.5640869	0	0	0	101.5640869
A0A0H2Z9M5	A0A0H2Z9M5_PSEAB	Major porin and structural outer membrane porin OprF	oprF	PA14_41570	7333.469138	2819.039358	15089.95937	16758.07434	13102.67172	13780.14407	8414.155957	14546.96338
A0A0H2Z9M6	A0A0H2Z9M6_PSEAB	Type III secretion outer membrane protein PopN	popN	PA14_42550	0	0	0	0	0	0	0	0
A0A0H2Z9M9	A0A0H2Z9M9_PSEAB	Type III secretory apparatus protein PcrD	pcrD	PA14_42500	203.7074761	0	0	0	0	104.3950308	203.7074761	104.3950308
A0A0H2Z9N2	A0A0H2Z9N2_PSEAB	Putative 3-hydroxyisobutyrate dehydrogenase		PA14_36270	0	0	0	0	0	0	0	0
A0A0H2Z9N3	A0A0H2Z9N3_PSEAB	Translocator protein PopB	popB	PA14_42450	1425.952332	108.4245907	0	203.1281739	0	0	767.1884616	203.1281739
A0A0H2Z9N7	A0A0H2Z9N7_PSEAB	Putative binding protein component of ABC transporter		PA14_36200	0	0	0	2539.102173	1637.833965	2923.060862	0	2366.665667
A0A0H2Z9N8	A0A0H2Z9N8_PSEAB	Transcriptional regulator ExsA	exsA	PA14_42390	407.4149521	325.2737721	580.3830528	0	0	0	437.6905923	0
A0A0H2Z9P0	A0A0H2Z9P0_PSEAB	"Putative hydrolase, isochorismatase family"		PA14_42820	0	0	0	101.5640869	0	104.3950308	0	102.9795589
A0A0H2Z9P1	A0A0H2Z9P1_PSEAB	Molybdenum import ATP-binding protein ModC (EC 7.3.2.5)	modC	PA14_40420	0	108.4245907	0	0	0	0	108.4245907	0
A0A0H2Z9P5	A0A0H2Z9P5_PSEAB	ATP-dependent Clp protease proteolytic subunit (EC 3.4.21.92) (Endopeptidase Clp)	clpP	PA14_41240	0	216.8491814	0	406.2563478	511.8231139	208.7900616	216.8491814	375.6231744
A0A0H2Z9P8	A0A0H2Z9P8_PSEAB	Lipoprotein	pscJ	PA14_42270	407.4149521	325.2737721	0	101.5640869	0	104.3950308	366.3443621	102.9795589
A0A0H2Z9Q0	A0A0H2Z9Q0_PSEAB	Putative ATP-binding component of ABC transporter		PA14_41160	3055.612141	2276.916405	0	203.1281739	307.0938684	208.7900616	2666.264273	239.6707013
A0A0H2Z9Q3	A0A0H2Z9Q3_PSEAB	RraB domain-containing protein		PA14_42200	0	0	0	0	0	0	0	0
A0A0H2Z9Q7	A0A0H2Z9Q7_PSEAB	Putative proteasome-type protease		PA14_42130	0	433.6983628	0	101.5640869	204.7292456	521.975154	433.6983628	276.0894955
A0A0H2Z9Q9	A0A0H2Z9Q9_PSEAB	Putative Orn/Arg/Lys decarboxylase	adi	PA14_41020	0	0	0	101.5640869	0	0	0	101.5640869
A0A0H2Z9R0	A0A0H2Z9R0_PSEAB	Putative dehydrogenase		PA14_35900	0	0	0	0	0	0	0	0
A0A0H2Z9R3	A0A0H2Z9R3_PSEAB	Cointegrate resolution protein T	tnpT	PA14_35830	0	108.4245907	0	0	0	0	108.4245907	0
A0A0H2Z9R5	A0A0H2Z9R5_PSEAB	Uncharacterized protein		PA14_40930	203.7074761	216.8491814	0	0	102.3646228	0	210.2783287	102.3646228
A0A0H2Z9R7	A0A0H2Z9R7_PSEAB	Exoenzyme S synthesis protein C	exsC	PA14_42430	0	0	0	0	0	0	0	0
A0A0H2Z9R8	A0A0H2Z9R8_PSEAB	Uncharacterized protein		PA14_35780	407.4149521	0	0	0	0	0	407.4149521	0
A0A0H2Z9S0	A0A0H2Z9S0_PSEAB	Putative sterol carrier protein		PA14_40860	0	0	0	609.3845216	307.0938684	208.7900616	0	375.0894839
A0A0H2Z9S4	A0A0H2Z9S4_PSEAB	Putative enoyl-CoA hydratase/isomerase		PA14_41950	0	0	0	101.5640869	0	0	0	101.5640869
A0A0H2Z9S6	A0A0H2Z9S6_PSEAB	Type III export protein PscG	pscG	PA14_42300	0	0	0	0	0	0	0	0
A0A0H2Z9S9	A0A0H2Z9S9_PSEAB	Universal stress protein		PA14_41880	0	108.4245907	0	0	0	104.3950308	108.4245907	104.3950308
A0A0H2Z9T1	A0A0H2Z9T1_PSEAB	Type III export protein PscL	pscL	PA14_42250	0	0	0	0	0	0	0	0
A0A0H2Z9T4	A0A0H2Z9T4_PSEAB	Putative transcriptional regulator		PA14_41810	0	325.2737721	0	0	0	104.3950308	325.2737721	104.3950308
A0A0H2Z9T6	A0A0H2Z9T6_PSEAB	Uncharacterized protein		PA14_42160	814.8299043	2060.067223	0	1015.640869	1330.740096	1879.110554	1437.448564	1408.497173
A0A0H2Z9U2	A0A0H2Z9U2_PSEAB	Putative esterase	estX	PA14_41650	203.7074761	325.2737721	0	0	0	104.3950308	264.4906241	104.3950308
A0A0H2Z9U9	A0A0H2Z9U9_PSEAB	Uncharacterized protein		PA14_41980	0	0	0	203.1281739	102.3646228	0	0	152.7463983
A0A0H2Z9V0	A0A0H2Z9V0_PSEAB	"Putative transcriptional regulator, LysR family"		PA14_40440	0	0	0	0	0	0	0	0
A0A0H2Z9V3	A0A0H2Z9V3_PSEAB	Putative lyase		PA14_41500	0	108.4245907	0	0	0	0	108.4245907	0
A0A0H2Z9V4	A0A0H2Z9V4_PSEAB	Phospho-2-dehydro-3-deoxyheptonate aldolase (EC 2.5.1.54)	aroF-1	PA14_41920	407.4149521	975.8213163	0	812.5126955	818.9169823	1148.345339	691.6181342	926.5916722
A0A0H2Z9V7	A0A0H2Z9V7_PSEAB	Putative cytochrome c		PA14_35270	0	108.4245907	0	0	0	0	108.4245907	0
A0A0H2Z9V8	A0A0H2Z9V8_PSEAB	Putative universal stress protein	uspA	PA14_41440	203.7074761	216.8491814	0	406.2563478	409.4584911	104.3950308	210.2783287	306.7032899
A0A0H2Z9W1	A0A0H2Z9W1_PSEAB	Putative acetyltransferase		PA14_35200	0	0	0	0	0	0	0	0
A0A0H2Z9W7	A0A0H2Z9W7_PSEAB	Lon protease (EC 3.4.21.53) (ATP-dependent protease La)	lon	PA14_41220	1425.952332	1301.095088	0	710.9486086	818.9169823	1879.110554	1363.52371	1136.325382
A0A0H2Z9W9	A0A0H2Z9W9_PSEAB	ATP-grasp domain-containing protein		PA14_41730	1833.367285	758.9721349	0	0	307.0938684	104.3950308	1296.16971	205.7444496
A0A0H2Z9X7	A0A0H2Z9X7_PSEAB	Putative hydroxyacylglutathione hydrolase		PA14_41080	0	0	0	0	0	104.3950308	0	104.3950308
A0A0H2Z9X8	A0A0H2Z9X8_PSEAB	Assimilatory nitrite reductase large subunit	nirB	PA14_41530	0	0	0	0	0	0	0	0
A0A0H2Z9Y0	A0A0H2Z9Y0_PSEAB	Putative glutathione S-transferase		PA14_40070	203.7074761	542.1229535	0	101.5640869	204.7292456	104.3950308	372.9152148	136.8961211
A0A0H2Z9Y1	A0A0H2Z9Y1_PSEAB	Uncharacterized protein		PA14_39420	0	0	0	0	0	0	0	0
A0A0H2Z9Y4	A0A0H2Z9Y4_PSEAB	Nitrate-binding protein NasS	nasS	PA14_41480	0	0	0	0	102.3646228	0	0	102.3646228
A0A0H2Z9Y8	A0A0H2Z9Y8_PSEAB	Putative regulatory protein		PA14_34820	0	0	0	0	0	104.3950308	0	104.3950308
A0A0H2Z9Y9	A0A0H2Z9Y9_PSEAB	PHB domain-containing protein		PA14_41420	0	0	0	203.1281739	102.3646228	208.7900616	0	171.4276194
A0A0H2Z9Z0	A0A0H2Z9Z0_PSEAB	Putative phosphoglycerate mutase	gpmA	PA14_40850	0	0	0	0	0	0	0	0
A0A0H2Z9Z6	A0A0H2Z9Z6_PSEAB	Putative ATPase/kinase	nadR	PA14_39210	0	0	0	0	0	0	0	0
A0A0H2Z9Z9	A0A0H2Z9Z9_PSEAB	DUF1883 domain-containing protein		PA14_40710	0	0	0	0	0	0	0	0
A0A0H2ZA00	A0A0H2ZA00_PSEAB	Peptidylprolyl isomerase (EC 5.2.1.8)	ppiD	PA14_41190	0	650.5475442	0	1421.897217	1944.927833	2505.480739	650.5475442	1957.435263
A0A0H2ZA02	A0A0H2ZA02_PSEAB	Uncharacterized protein		PA14_39790	0	108.4245907	0	0	0	0	108.4245907	0
A0A0H2ZA09	A0A0H2ZA09_PSEAB	DNA polymerase III subunit epsilon (EC 2.7.7.7)	dnaQ	PA14_41050	0	216.8491814	0	101.5640869	102.3646228	313.1850924	216.8491814	172.3712674
A0A0H2ZA14	A0A0H2ZA14_PSEAB	Pilin biosynthetic protein	fimL	PA14_40960	0	216.8491814	0	0	0	208.7900616	216.8491814	208.7900616
A0A0H2ZA15	A0A0H2ZA15_PSEAB	YcaO domain-containing protein		PA14_39610	407.4149521	542.1229535	0	0	0	0	474.7689528	0
A0A0H2ZA17	A0A0H2ZA17_PSEAB	Putative binding protein component of ABC maltose/mannitol transporter	mtlE	PA14_34420	0	0	0	0	0	0	0	0
A0A0H2ZA18	A0A0H2ZA18_PSEAB	Putative short-chain dehydrogenase		PA14_40890	0	108.4245907	0	101.5640869	0	0	108.4245907	101.5640869
A0A0H2ZA23	A0A0H2ZA23_PSEAB	"Putative alcohol dehydrogenase, zinc-containing"	yhfP	PA14_40830	203.7074761	758.9721349	0	710.9486086	614.1877367	417.5801232	481.3398055	580.9054895
A0A0H2ZA28	A0A0H2ZA28_PSEAB	Sulfite reductase	cysI	PA14_40770	1018.53738	2819.039358	580.3830528	1421.897217	2047.292456	2192.295647	1472.653264	1887.161773
A0A0H2ZA30	A0A0H2ZA30_PSEAB	Putative sigma-54 dependent transcriptional regulator		PA14_39360	0	0	0	0	0	0	0	0
A0A0H2ZA33	A0A0H2ZA33_PSEAB	Uncharacterized protein		PA14_40690	0	325.2737721	0	0	0	104.3950308	325.2737721	104.3950308
A0A0H2ZA34	A0A0H2ZA34_PSEAB	Ribokinase (RK) (EC 2.7.1.15)	rbsK	PA14_39280	0	0	0	0	0	0	0	0
A0A0H2ZA54	A0A0H2ZA54_PSEAB	Fumarylacetoacetase	fahA	PA14_38530	0	0	0	0	102.3646228	0	0	102.3646228
A0A0H2ZA56	A0A0H2ZA56_PSEAB	Putative aldehyde dehydrogenase		PA14_33900	0	0	0	0	0	0	0	0
A0A0H2ZA61	A0A0H2ZA61_PSEAB	Putative sensor histidine kinase protein		PA14_38970	0	0	0	0	0	0	0	0
A0A0H2ZA65	A0A0H2ZA65_PSEAB	Putative transcriptional regulator	amrR	PA14_38380	0	0	0	0	0	0	0	0
A0A0H2ZA70	A0A0H2ZA70_PSEAB	Glutathione reductase (GRase) (EC 1.8.1.7)	gor	PA14_38330	0	0	0	406.2563478	102.3646228	313.1850924	0	273.9353543
A0A0H2ZA77	A0A0H2ZA77_PSEAB	Ribosomal protein alanine acetyltransferase	rimJ	PA14_39580	0	108.4245907	0	0	0	0	108.4245907	0
A0A0H2ZA81	A0A0H2ZA81_PSEAB	Putative hydroxylase large subunit		PA14_39520	203.7074761	0	0	0	0	0	203.7074761	0
A0A0H2ZA91	A0A0H2ZA91_PSEAB	Binding protein component of ABC ribose transporter	rbsB	PA14_39350	0	0	0	0	0	0	0	0
A0A0H2ZA95	A0A0H2ZA95_PSEAB	"Putative transcriptional regulator, AraC family"		PA14_38040	0	0	0	0	0	0	0	0
A0A0H2ZAA4	A0A0H2ZAA4_PSEAB	UTP--glucose-1-phosphate uridylyltransferase (EC 2.7.7.9) (UDP-glucose pyrophosphorylase)	galU	PA14_38350	0	542.1229535	0	609.3845216	716.5523595	417.5801232	542.1229535	581.1723348
A0A0H2ZAB3	A0A0H2ZAB3_PSEAB	DUF2235 domain-containing protein		PA14_37820	203.7074761	0	0	0	0	0	203.7074761	0
A0A0H2ZAC1	A0A0H2ZAC1_PSEAB	Putative acetyltransferase		PA14_39410	3055.612141	216.8491814	0	0	0	0	1636.230661	0
A0A0H2ZAC4	A0A0H2ZAC4_PSEAB	Putative cysteine proteases		PA14_38080	0	0	0	0	204.7292456	208.7900616	0	206.7596536
A0A0H2ZAC8	A0A0H2ZAC8_PSEAB	Kynureninase (EC 3.7.1.3) (L-kynurenine hydrolase)	kynU	PA14_37610	203.7074761	0	0	101.5640869	0	0	203.7074761	101.5640869
A0A0H2ZAD2	A0A0H2ZAD2_PSEAB	POTRA domain-containing protein		PA14_32780	0	0	0	101.5640869	0	0	0	101.5640869
A0A0H2ZAD3	A0A0H2ZAD3_PSEAB	"Putative transcriptional regulator, LysR family"		PA14_37910	203.7074761	0	0	0	0	0	203.7074761	0
A0A0H2ZAD4	A0A0H2ZAD4_PSEAB	Putative AMP-(Fatty) acid ligase	acsA	PA14_38690	0	0	0	101.5640869	0	0	0	101.5640869
A0A0H2ZAD9	A0A0H2ZAD9_PSEAB	Putative ATP-binding component of ABC transporter	ybiT	PA14_39130	1629.659809	1301.095088	0	0	307.0938684	313.1850924	1465.377448	310.1394804
A0A0H2ZAE3	A0A0H2ZAE3_PSEAB	Uncharacterized protein		PA14_39070	0	0	0	914.0767824	716.5523595	626.3701848	0	752.3331089
A0A0H2ZAE8	A0A0H2ZAE8_PSEAB	Putative flavin-dependent oxidoreductase		PA14_32520	0	0	0	0	0	0	0	0
A0A0H2ZAF2	A0A0H2ZAF2_PSEAB	Putative transcriptional regulator		PA14_32460	0	108.4245907	0	0	0	0	108.4245907	0
A0A0H2ZAF4	A0A0H2ZAF4_PSEAB	"Asparagine synthetase, glutamine-hydrolysing"	asnB	PA14_37560	0	0	0	0	0	0	0	0
A0A0H2ZAF8	A0A0H2ZAF8_PSEAB	Uncharacterized protein		PA14_38290	0	0	0	101.5640869	0	0	0	101.5640869
A0A0H2ZAF9	A0A0H2ZAF9_PSEAB	ANK_REP_REGION domain-containing protein		PA14_32350	0	0	0	101.5640869	0	0	0	101.5640869
A0A0H2ZAG7	A0A0H2ZAG7_PSEAB	"Putative transcriptional regulator, IclR family"		PA14_38500	0	108.4245907	0	0	0	0	108.4245907	0
A0A0H2ZAG9	A0A0H2ZAG9_PSEAB	"Citronelloyl-CoA dehydrogenase, GnyD"	gnyD	PA14_38440	0	216.8491814	0	101.5640869	204.7292456	521.975154	216.8491814	276.0894955
A0A0H2ZAH8	A0A0H2ZAH8_PSEAB	Sensor protein (EC 2.7.13.3)	cztS	PA14_31950	0	0	0	0	0	0	0	0
A0A0H2ZAI2	A0A0H2ZAI2_PSEAB	Putative RND efflux membrane fusion protein		PA14_31870	0	0	0	0	0	104.3950308	0	104.3950308
A0A0H2ZAI3	A0A0H2ZAI3_PSEAB	Putative hydrolase		PA14_37770	0	0	0	0	0	0	0	0
A0A0H2ZAI6	A0A0H2ZAI6_PSEAB	Putative sodium:alanine symporter		PA14_31800	0	0	0	304.6922608	0	104.3950308	0	204.5436458
A0A0H2ZAJ3	A0A0H2ZAJ3_PSEAB	Putative ntibiotic biosynthesis monooxygenase		PA14_38020	0	0	0	0	0	0	0	0
A0A0H2ZAK0	A0A0H2ZAK0_PSEAB	Putative phosphoadenosine phosphosulfate sulfotransferase		PA14_37070	0	0	0	0	0	0	0	0
A0A0H2ZAK5	A0A0H2ZAK5_PSEAB	Copper resistance protein B	pcoB	PA14_37810	0	542.1229535	580.3830528	304.6922608	1023.646228	835.1602464	561.2530032	721.166245
A0A0H2ZAM1	A0A0H2ZAM1_PSEAB	Putative membrane protein		PA14_36700	0	0	0	0	0	0	0	0
A0A0H2ZAN6	A0A0H2ZAN6_PSEAB	Uncharacterized protein		PA14_30990	407.4149521	975.8213163	0	507.8204347	409.4584911	626.3701848	691.6181342	514.5497035
A0A0H2ZAN8	A0A0H2ZAN8_PSEAB	Hydrogen cyanide synthase HcnC	hcnC	PA14_36310	0	0	0	0	0	0	0	0
A0A0H2ZAP7	A0A0H2ZAP7_PSEAB	Putative histidine kinase		PA14_36920	0	108.4245907	0	0	0	208.7900616	108.4245907	208.7900616
A0A0H2ZAR0	A0A0H2ZAR0_PSEAB	Putative aminotransferase		PA14_35890	0	0	0	0	0	0	0	0
A0A0H2ZAS4	A0A0H2ZAS4_PSEAB	RHH_1 domain-containing protein		PA14_35720	0	0	0	0	102.3646228	0	0	102.3646228
A0A0H2ZAS6	A0A0H2ZAS6_PSEAB	Uncharacterized protein		PA14_36450	0	108.4245907	0	0	0	0	108.4245907	0
A0A0H2ZAT0	A0A0H2ZAT0_PSEAB	Putative two-component response regulator		PA14_30830	203.7074761	216.8491814	0	0	0	0	210.2783287	0
A0A0H2ZAT5	A0A0H2ZAT5_PSEAB	"Putative transcriptional regulator, AsnC family"		PA14_30770	0	0	0	0	0	0	0	0
A0A0H2ZAT7	A0A0H2ZAT7_PSEAB	Uncharacterized protein		PA14_36550	0	0	0	0	0	0	0	0
A0A0H2ZAT8	A0A0H2ZAT8_PSEAB	Putative trehalose synthase		PA14_36730	0	0	0	0	0	0	0	0
A0A0H2ZAT9	A0A0H2ZAT9_PSEAB	Putative sensor/response regulator hybrid		PA14_30700	0	0	0	0	0	0	0	0
A0A0H2ZAU7	A0A0H2ZAU7_PSEAB	Putative histidine kinase		PA14_36420	0	108.4245907	0	0	0	0	108.4245907	0
A0A0H2ZAU9	A0A0H2ZAU9_PSEAB	Putative periplasmic aliphatic sulfonate-binding protein	ssuA	PA14_30550	203.7074761	0	0	0	0	0	203.7074761	0
A0A0H2ZAV5	A0A0H2ZAV5_PSEAB	Putative 2-ketogluconate transporter	kguT	PA14_35330	0	0	0	0	0	0	0	0
A0A0H2ZAV6	A0A0H2ZAV6_PSEAB	Putative NADP-dependent oxidoreductase	yncB	PA14_36290	0	0	0	0	0	104.3950308	0	104.3950308
A0A0H2ZAW3	A0A0H2ZAW3_PSEAB	Probable propionate catabolism operon regulator	prpR	PA14_36000	0	0	0	0	0	0	0	0
A0A0H2ZAW8	A0A0H2ZAW8_PSEAB	"ATP-dependent clp protease, ATP-binding subunit ClpA"	clpA	PA14_30230	1425.952332	2493.765586	1741.149158	1015.640869	1228.375473	1565.925462	1886.955692	1269.980602
A0A0H2ZAX2	A0A0H2ZAX2_PSEAB	Probable aldehyde dehydrogenase		PA14_35880	0	0	0	0	0	0	0	0
A0A0H2ZAX4	A0A0H2ZAX4_PSEAB	Adenylosuccinate lyase (ASL) (EC 4.3.2.2) (Adenylosuccinase)	purB	PA14_30110	0	325.2737721	0	609.3845216	818.9169823	208.7900616	325.2737721	545.6971885
A0A0H2ZAX7	A0A0H2ZAX7_PSEAB	Uncharacterized protein		PA14_35810	203.7074761	108.4245907	0	0	0	0	156.0660334	0
A0A0H2ZAX9	A0A0H2ZAX9_PSEAB	Putative isocitrate lyase	aceA	PA14_30050	0	216.8491814	0	609.3845216	614.1877367	835.1602464	216.8491814	686.2441682
A0A0H2ZAY1	A0A0H2ZAY1_PSEAB	N-acetyltransferase domain-containing protein		PA14_35760	611.1224282	108.4245907	0	0	0	0	359.7735094	0
A0A0H2ZAY4	A0A0H2ZAY4_PSEAB	NADH-quinone oxidoreductase (EC 7.1.1.-)	nuoG	PA14_29940	203.7074761	975.8213163	580.3830528	2437.538087	1228.375473	2923.060862	586.6372817	2196.324807
A0A0H2ZAZ5	A0A0H2ZAZ5_PSEAB	Uncharacterized protein		PA14_35800	0	216.8491814	0	0	0	0	216.8491814	0
A0A0H2ZB02	A0A0H2ZB02_PSEAB	"2-oxoisovalerate dehydrogenase, beta subunit"	bkdA2	PA14_35520	0	0	0	0	0	0	0	0
A0A0H2ZB04	A0A0H2ZB04_PSEAB	Putative transcriptional regulator	norR	PA14_29620	0	108.4245907	0	0	0	0	108.4245907	0
A0A0H2ZB06	A0A0H2ZB06_PSEAB	Uncharacterized protein		PA14_35850	0	0	0	0	0	0	0	0
A0A0H2ZB07	A0A0H2ZB07_PSEAB	L-asparaginase I	ansA	PA14_35440	0	0	0	0	102.3646228	0	0	102.3646228
A0A0H2ZB11	A0A0H2ZB11_PSEAB	Putative homospermidine synthase		PA14_35790	611.1224282	975.8213163	0	0	102.3646228	104.3950308	793.4718722	103.3798268
A0A0H2ZB14	A0A0H2ZB14_PSEAB	Putative transposase	tpnA	PA14_35740	0	0	0	0	0	0	0	0
A0A0H2ZB21	A0A0H2ZB21_PSEAB	Dihydrolipoamide acetyltransferase component of pyruvate dehydrogenase complex (EC 2.3.1.-)	bkdB	PA14_35500	0	0	0	0	0	0	0	0
A0A0H2ZB26	A0A0H2ZB26_PSEAB	Pyoverdine biosynthesis protein PvcA	pvcA	PA14_35430	814.8299043	108.4245907	2321.532211	0	0	104.3950308	1081.595569	104.3950308
A0A0H2ZB29	A0A0H2ZB29_PSEAB	Putative redox-sensing activator of soxS	soxR	PA14_35170	0	0	0	0	0	0	0	0
A0A0H2ZB31	A0A0H2ZB31_PSEAB	Transcriptional regulator PtxS	ptxS	PA14_35370	203.7074761	0	0	0	0	0	203.7074761	0
A0A0H2ZB37	A0A0H2ZB37_PSEAB	Uncharacterized protein		PA14_35300	0	0	0	0	204.7292456	0	0	204.7292456
A0A0H2ZB40	A0A0H2ZB40_PSEAB	Putative protease		PA14_35050	203.7074761	0	0	0	0	0	203.7074761	0
A0A0H2ZB41	A0A0H2ZB41_PSEAB	Putative putative epimerase	kguE	PA14_35360	0	0	0	0	0	0	0	0
A0A0H2ZB44	A0A0H2ZB44_PSEAB	"Putative ATPase, AAA family"		PA14_29130	814.8299043	650.5475442	0	304.6922608	614.1877367	521.975154	732.6887242	480.2850505
A0A0H2ZB56	A0A0H2ZB56_PSEAB	Putative tRNA synthase		PA14_34850	0	0	0	0	102.3646228	0	0	102.3646228
A0A0H2ZB58	A0A0H2ZB58_PSEAB	Uncharacterized protein		PA14_35040	0	108.4245907	0	0	0	0	108.4245907	0
A0A0H2ZB64	A0A0H2ZB64_PSEAB	Putative chaperone		PA14_28920	1425.952332	1409.519679	0	0	0	0	1417.736006	0
A0A0H2ZB70	A0A0H2ZB70_PSEAB	Glucose dehydrogenase	gcd	PA14_34970	0	108.4245907	0	101.5640869	204.7292456	313.1850924	108.4245907	206.4928083
A0A0H2ZB73	A0A0H2ZB73_PSEAB	Putative non-ribosomal peptide synthetase		PA14_34840	203.7074761	542.1229535	0	101.5640869	102.3646228	0	372.9152148	101.9643549
A0A0H2ZB79	A0A0H2ZB79_PSEAB	Putative transcriptional regulator		PA14_28730	203.7074761	0	0	0	0	0	203.7074761	0
A0A0H2ZB97	A0A0H2ZB97_PSEAB	Putative transmembrane protein		PA14_34330	0	108.4245907	0	0	102.3646228	0	108.4245907	102.3646228
A0A0H2ZBA0	A0A0H2ZBA0_PSEAB	Putative glyceraldehyde-3-phosphate dehydrogenase	gapB	PA14_34600	0	216.8491814	0	0	0	313.1850924	216.8491814	313.1850924
A0A0H2ZBA2	A0A0H2ZBA2_PSEAB	"Putative transcriptional regulator, AraC family"		PA14_34450	0	0	0	0	0	0	0	0
A0A0H2ZBB1	A0A0H2ZBB1_PSEAB	"Putative phenazine biosynthesis protein, PhzF family"		PA14_28280	0	0	0	101.5640869	0	0	0	101.5640869
A0A0H2ZBB2	A0A0H2ZBB2_PSEAB	ImcF-related_N domain-containing protein		PA14_34130	0	0	0	0	0	0	0	0
A0A0H2ZBC2	A0A0H2ZBC2_PSEAB	Putative glycerophosphoryl diester phosphodiesterase		PA14_34250	0	108.4245907	0	101.5640869	0	104.3950308	108.4245907	102.9795589
A0A0H2ZBD3	A0A0H2ZBD3_PSEAB	Glycine dehydrogenase (decarboxylating) (EC 1.4.4.2) (Glycine cleavage system P-protein) (Glycine decarboxylase) (Glycine dehydrogenase (aminomethyl-transferring))	gcvP2	PA14_33000	0	0	0	101.5640869	0	0	0	101.5640869
A0A0H2ZBD4	A0A0H2ZBD4_PSEAB	Uncharacterized protein		PA14_28000	0	0	0	0	0	0	0	0
A0A0H2ZBD8	A0A0H2ZBD8_PSEAB	Uncharacterized protein		PA14_32890	203.7074761	0	0	101.5640869	204.7292456	208.7900616	203.7074761	171.6944647
A0A0H2ZBD9	A0A0H2ZBD9_PSEAB	PilZ domain-containing protein		PA14_27930	0	0	0	0	102.3646228	0	0	102.3646228
A0A0H2ZBE7	A0A0H2ZBE7_PSEAB	Sensor protein (EC 2.7.13.3)		PA14_27800	0	0	0	0	0	0	0	0
A0A0H2ZBE8	A0A0H2ZBE8_PSEAB	Pyoverdine synthetase F	pvdF	PA14_33700	0	0	0	0	0	0	0	0
A0A0H2ZBF0	A0A0H2ZBF0_PSEAB	Uncharacterized protein		PA14_32770	0	0	0	304.6922608	204.7292456	313.1850924	0	274.2021996
A0A0H2ZBG2	A0A0H2ZBG2_PSEAB	Putative glutathione S-transferase		PA14_27580	0	216.8491814	0	0	0	208.7900616	216.8491814	208.7900616
A0A0H2ZBG7	A0A0H2ZBG7_PSEAB	Glutathione peroxidase	gpo	PA14_27520	0	0	0	0	0	0	0	0
A0A0H2ZBG8	A0A0H2ZBG8_PSEAB	Ferripyoverdine receptor	fpvA	PA14_33680	0	0	0	0	0	313.1850924	0	313.1850924
A0A0H2ZBG9	A0A0H2ZBG9_PSEAB	"Putative transcriptional regulator, LysR family"		PA14_33440	407.4149521	0	0	0	0	0	407.4149521	0
A0A0H2ZBI6	A0A0H2ZBI6_PSEAB	"Putative transcriptional regulator, MarR family"		PA14_27230	0	108.4245907	0	101.5640869	204.7292456	208.7900616	108.4245907	171.6944647
A0A0H2ZBI9	A0A0H2ZBI9_PSEAB	Uncharacterized protein		PA14_33120	0	0	0	0	0	0	0	0
A0A0H2ZBJ1	A0A0H2ZBJ1_PSEAB	Acyl-CoA thioesterase I	tesA	PA14_27160	0	0	0	0	0	0	0	0
A0A0H2ZBJ2	A0A0H2ZBJ2_PSEAB	Uncharacterized protein		PA14_32280	0	216.8491814	0	0	102.3646228	208.7900616	216.8491814	155.5773422
A0A0H2ZBJ9	A0A0H2ZBJ9_PSEAB	Probable transcriptional regulator		PA14_32970	203.7074761	0	0	0	0	0	203.7074761	0
A0A0H2ZBK5	A0A0H2ZBK5_PSEAB	Putative acyl-CoA thioesterase		PA14_26960	0	0	0	0	102.3646228	0	0	102.3646228
A0A0H2ZBK9	A0A0H2ZBK9_PSEAB	Glycine cleavage system protein T2	gcvT2	PA14_33040	0	0	0	203.1281739	307.0938684	104.3950308	0	204.8723577
A0A0H2ZBL0	A0A0H2ZBL0_PSEAB	"Putative transcriptional regulator, LysR family"		PA14_26880	203.7074761	0	0	0	0	0	203.7074761	0
A0A0H2ZBL1	A0A0H2ZBL1_PSEAB	Protein HflC		PA14_33080	0	108.4245907	0	0	0	0	108.4245907	0
A0A0H2ZBL7	A0A0H2ZBL7_PSEAB	Putative protease		PA14_31850	0	0	0	0	0	0	0	0
A0A0H2ZBN1	A0A0H2ZBN1_PSEAB	Haemagg_act domain-containing protein		PA14_32790	203.7074761	0	0	101.5640869	0	0	203.7074761	101.5640869
A0A0H2ZBN3	A0A0H2ZBN3_PSEAB	FAA_hydrolase domain-containing protein		PA14_32670	0	0	0	0	0	0	0	0
A0A0H2ZBN4	A0A0H2ZBN4_PSEAB	PBPb domain-containing protein		PA14_26540	0	0	0	203.1281739	0	104.3950308	0	153.7616023
A0A0H2ZBN7	A0A0H2ZBN7_PSEAB	Thiol:disulfide interchange protein	dsbG	PA14_32610	0	0	0	0	102.3646228	0	0	102.3646228
A0A0H2ZBP2	A0A0H2ZBP2_PSEAB	Putative metallo-beta-lactamase family protein		PA14_26350	0	0	0	0	0	0	0	0
A0A0H2ZBQ3	A0A0H2ZBQ3_PSEAB	Putative Zn-dependent oxidoreductase		PA14_32420	0	108.4245907	0	203.1281739	204.7292456	208.7900616	108.4245907	205.5491603
A0A0H2ZBQ5	A0A0H2ZBQ5_PSEAB	Putative outer membrane protein	oprD3	PA14_32270	0	758.9721349	0	2437.538087	4299.314157	3653.826078	758.9721349	3463.55944
A0A0H2ZBR1	A0A0H2ZBR1_PSEAB	Transcriptional regulator MexT	mexT	PA14_32410	1833.367285	975.8213163	0	0	0	104.3950308	1404.5943	104.3950308
A0A0H2ZBS0	A0A0H2ZBS0_PSEAB	"Cobalt/zinc/cadmium efflux RND transporter, membrane fusion protein, CzcB famil"	czcB	PA14_31990	0	433.6983628	0	0	102.3646228	0	433.6983628	102.3646228
A0A0H2ZBS2	A0A0H2ZBS2_PSEAB	Uncharacterized protein		PA14_32290	0	216.8491814	0	0	0	0	216.8491814	0
A0A0H2ZBS5	A0A0H2ZBS5_PSEAB	Electron transfer flavoprotein beta-subunit	etfB	PA14_25860	1222.244856	1843.218042	0	2234.409913	2559.11557	2087.900616	1532.731449	2293.808699
A0A0H2ZBS8	A0A0H2ZBS8_PSEAB	"Putative transcriptional regulator, TetR family"		PA14_25800	407.4149521	433.6983628	0	101.5640869	204.7292456	208.7900616	420.5566575	171.6944647
A0A0H2ZBT3	A0A0H2ZBT3_PSEAB	Endolytic murein transglycosylase (EC 4.2.2.-) (Peptidoglycan polymerization terminase)	mltG	PA14_25730	0	108.4245907	0	101.5640869	0	313.1850924	108.4245907	207.3745897
A0A0H2ZBT4	A0A0H2ZBT4_PSEAB	Putative cation efflux system protein		PA14_31040	0	0	0	914.0767824	409.4584911	417.5801232	0	580.3717989
A0A0H2ZBT5	A0A0H2ZBT5_PSEAB	Putative oxidoreductase		PA14_31770	0	0	0	0	0	0	0	0
A0A0H2ZBT6	A0A0H2ZBT6_PSEAB	"Cobalt/zinc/cadmium efflux RND transporter, outer membrane protein, CzcC family"	czcC	PA14_31970	0	0	0	0	204.7292456	104.3950308	0	154.5621382
A0A0H2ZBT8	A0A0H2ZBT8_PSEAB	Uncharacterized protein		PA14_30980	0	0	0	203.1281739	102.3646228	208.7900616	0	171.4276194
A0A0H2ZBT9	A0A0H2ZBT9_PSEAB	Malonyl CoA-acyl carrier protein transacylase (EC 2.3.1.39)	fabD	PA14_25650	0	650.5475442	0	1015.640869	1228.375473	730.7652156	650.5475442	991.5938528
A0A0H2ZBU2	A0A0H2ZBU2_PSEAB	Putative DNA-binding heavy metal response regulator	czrR	PA14_31960	407.4149521	1084.245907	580.3830528	0	204.7292456	208.7900616	690.681304	206.7596536
A0A0H2ZBU3	A0A0H2ZBU3_PSEAB	Pseudouridine synthase (EC 5.4.99.-)	rluC	PA14_25580	407.4149521	108.4245907	0	101.5640869	204.7292456	208.7900616	257.9197714	171.6944647
A0A0H2ZBU4	A0A0H2ZBU4_PSEAB	Exodeoxyribonuclease III	xthA	PA14_31650	203.7074761	433.6983628	0	101.5640869	102.3646228	835.1602464	318.7029194	346.3629854
A0A0H2ZBU7	A0A0H2ZBU7_PSEAB	Putative tolQ-type transport protein		PA14_25490	0	325.2737721	0	203.1281739	102.3646228	0	325.2737721	152.7463983
A0A0H2ZBU8	A0A0H2ZBU8_PSEAB	Putative acyl-CoA dehydrogenase		PA14_31580	0	0	0	0	0	0	0	0
A0A0H2ZBU9	A0A0H2ZBU9_PSEAB	Thiol peroxidase (Tpx) (EC 1.11.1.15) (Peroxiredoxin tpx) (Prx) (Thioredoxin peroxidase)	tpx	PA14_31810	0	1301.095088	0	1523.461304	1535.469342	1461.530431	1301.095088	1506.820359
A0A0H2ZBV2	A0A0H2ZBV2_PSEAB	Putative acyltransferase		PA14_31750	407.4149521	108.4245907	0	0	0	0	257.9197714	0
A0A0H2ZBV4	A0A0H2ZBV4_PSEAB	FAD:protein FMN transferase (EC 2.7.1.180) (Flavin transferase)	apbE	PA14_25360	0	0	0	101.5640869	0	0	0	101.5640869
A0A0H2ZBV6	A0A0H2ZBV6_PSEAB	Uncharacterized protein		PA14_31690	0	0	0	0	0	0	0	0
A0A0H2ZBV7	A0A0H2ZBV7_PSEAB	Uncharacterized protein		PA14_31440	0	0	0	0	0	0	0	0
A0A0H2ZBV8	A0A0H2ZBV8_PSEAB	Probable S-methyl-5'-thioinosine phosphorylase (EC 2.4.2.44) (5'-methylthioinosine phosphorylase) (MTI phosphorylase) (MTIP)		PA14_25210	0	0	0	203.1281739	0	0	0	203.1281739
A0A0H2ZBW1	A0A0H2ZBW1_PSEAB	DNA topoisomerase 1 (EC 5.6.2.1) (DNA topoisomerase I)	topA	PA14_25110	1222.244856	1517.94427	0	914.0767824	1023.646228	1565.925462	1370.094563	1167.882824
A0A0H2ZBW4	A0A0H2ZBW4_PSEAB	Putative acyl-CoA dehydrogenase	acdA	PA14_31540	0	0	0	0	0	0	0	0
A0A0H2ZBW5	A0A0H2ZBW5_PSEAB	"Putative transcriptional regulator, LysR family"		PA14_31560	611.1224282	650.5475442	0	0	102.3646228	104.3950308	630.8349862	103.3798268
A0A0H2ZBX7	A0A0H2ZBX7_PSEAB	Molybdenum cofactor biosynthesis protein B	moaB2	PA14_24900	0	0	0	406.2563478	102.3646228	0	0	254.3104853
A0A0H2ZBY5	A0A0H2ZBY5_PSEAB	Uncharacterized protein		PA14_24770	203.7074761	108.4245907	0	203.1281739	102.3646228	104.3950308	156.0660334	136.6292758
A0A0H2ZBZ0	A0A0H2ZBZ0_PSEAB	Uncharacterized protein		PA14_24700	0	650.5475442	580.3830528	0	102.3646228	208.7900616	615.4652985	155.5773422
A0A0H2ZBZ8	A0A0H2ZBZ8_PSEAB	Putative cation efflux system protein		PA14_31030	203.7074761	108.4245907	0	304.6922608	409.4584911	521.975154	156.0660334	412.0419686
A0A0H2ZC07	A0A0H2ZC07_PSEAB	Cold-shock protein CspD	cspD	PA14_30200	0	0	0	609.3845216	409.4584911	417.5801232	0	478.807712
A0A0H2ZC08	A0A0H2ZC08_PSEAB	JmjC domain-containing protein		PA14_30100	0	325.2737721	0	101.5640869	204.7292456	313.1850924	325.2737721	206.4928083
A0A0H2ZC13	A0A0H2ZC13_PSEAB	Putative cation efflux system protein		PA14_31010	0	0	0	710.9486086	307.0938684	1043.950308	0	687.3309283
A0A0H2ZC15	A0A0H2ZC15_PSEAB	Uncharacterized protein		PA14_24300	0	0	0	101.5640869	0	0	0	101.5640869
A0A0H2ZC19	A0A0H2ZC19_PSEAB	CN hydrolase domain-containing protein		PA14_24150	0	0	0	0	0	0	0	0
A0A0H2ZC25	A0A0H2ZC25_PSEAB	General secretion pathway protein E	xcpR	PA14_23990	611.1224282	325.2737721	0	101.5640869	409.4584911	313.1850924	468.1981001	274.7358902
A0A0H2ZC29	A0A0H2ZC29_PSEAB	Putative signal transduction histidine kinase		PA14_30840	0	108.4245907	0	0	0	0	108.4245907	0
A0A0H2ZC37	A0A0H2ZC37_PSEAB	RNA chaperone ProQ		PA14_30710	0	108.4245907	0	101.5640869	0	0	108.4245907	101.5640869
A0A0H2ZC40	A0A0H2ZC40_PSEAB	"Putative transcriptional regulator, AraC family"		PA14_30620	0	0	0	0	0	0	0	0
A0A0H2ZC47	A0A0H2ZC47_PSEAB	Putative nitroreductase		PA14_30800	0	325.2737721	0	914.0767824	818.9169823	1357.1354	325.2737721	1030.043055
A0A0H2ZC51	A0A0H2ZC51_PSEAB	Uncharacterized protein		PA14_30730	407.4149521	108.4245907	0	0	0	0	257.9197714	0
A0A0H2ZC54	A0A0H2ZC54_PSEAB	Putative sulphur reductase protein		PA14_30390	0	0	0	101.5640869	0	104.3950308	0	102.9795589
A0A0H2ZC55	A0A0H2ZC55_PSEAB	Response regulator GacA	gacA	PA14_30650	1018.53738	650.5475442	580.3830528	101.5640869	307.0938684	313.1850924	749.8226591	240.6143492
A0A0H2ZC58	A0A0H2ZC58_PSEAB	Putative ATPase associated with chromosome architecture	ycaJ	PA14_30320	0	108.4245907	0	0	0	0	108.4245907	0
A0A0H2ZC61	A0A0H2ZC61_PSEAB	Thioredoxin reductase (EC 1.8.1.9)	trxB1	PA14_30280	0	108.4245907	0	710.9486086	204.7292456	208.7900616	108.4245907	374.8226386
A0A0H2ZC62	A0A0H2ZC62_PSEAB	Amidophosphoribosyltransferase (ATase) (EC 2.4.2.14) (Glutamine phosphoribosylpyrophosphate amidotransferase) (GPATase)	purF	PA14_23920	0	325.2737721	0	914.0767824	614.1877367	417.5801232	325.2737721	648.6148808
A0A0H2ZC63	A0A0H2ZC63_PSEAB	Isocitrate dehydrogenase [NADP] (EC 1.1.1.42) (Oxalosuccinate decarboxylase)	idh	PA14_30180	1222.244856	3903.285265	4643.064423	2640.66626	3889.855666	4488.986324	3256.198181	3673.169417
A0A0H2ZC67	A0A0H2ZC67_PSEAB	Putative acyltransferase		PA14_30090	0	216.8491814	0	101.5640869	204.7292456	208.7900616	216.8491814	171.6944647
A0A0H2ZC68	A0A0H2ZC68_PSEAB	Pilus assembly protein	fimV	PA14_23830	0	325.2737721	0	3453.178956	1535.469342	2401.085708	325.2737721	2463.244669
A0A0H2ZC72	A0A0H2ZC72_PSEAB	Putative transcriptional regulator lysR family		PA14_23730	0	0	0	0	0	313.1850924	0	313.1850924
A0A0H2ZC74	A0A0H2ZC74_PSEAB	Putative DsrH family protein		PA14_30380	0	0	0	0	0	0	0	0
A0A0H2ZC75	A0A0H2ZC75_PSEAB	Uncharacterized protein		PA14_28830	1425.952332	758.9721349	0	304.6922608	307.0938684	417.5801232	1092.462234	343.1220841
A0A0H2ZC76	A0A0H2ZC76_PSEAB	NADH-quinone oxidoreductase subunit F (EC 7.1.1.-)	nuoF	PA14_29970	0	325.2737721	0	812.5126955	818.9169823	313.1850924	325.2737721	648.2049234
A0A0H2ZC78	A0A0H2ZC78_PSEAB	NADH dehydrogenase I chain L	nuoL	PA14_29880	0	0	0	101.5640869	0	104.3950308	0	102.9795589
A0A0H2ZC79	A0A0H2ZC79_PSEAB	Cell division/stress response protein	ftsK	PA14_30290	0	0	0	0	0	0	0	0
A0A0H2ZC81	A0A0H2ZC81_PSEAB	NADH-quinone oxidoreductase subunit N (EC 7.1.1.-) (NADH dehydrogenase I subunit N) (NDH-1 subunit N)	nuoN	PA14_29850	0	0	0	101.5640869	0	104.3950308	0	102.9795589
A0A0H2ZC82	A0A0H2ZC82_PSEAB	Putative hydrolase		PA14_23610	0	0	0	0	0	0	0	0
A0A0H2ZC83	A0A0H2ZC83_PSEAB	Phosphatase NudJ (EC 3.6.1.-)	mutT	PA14_30160	0	108.4245907	0	0	0	0	108.4245907	0
A0A0H2ZC84	A0A0H2ZC84_PSEAB	Putative chemotaxis transducer		PA14_29800	0	0	0	101.5640869	0	104.3950308	0	102.9795589
A0A0H2ZC85	A0A0H2ZC85_PSEAB	Phenylalanine--tRNA ligase beta subunit (EC 6.1.1.20) (Phenylalanyl-tRNA synthetase beta subunit) (PheRS)	pheT	PA14_28710	0	542.1229535	0	812.5126955	1126.010851	1774.715524	542.1229535	1237.746357
A0A0H2ZC86	A0A0H2ZC86_PSEAB	UvrABC system protein B (Protein UvrB) (Excinuclease ABC subunit B)	uvrB	PA14_23510	0	0	0	0	0	104.3950308	0	104.3950308
A0A0H2ZC87	A0A0H2ZC87_PSEAB	Putative chemotaxis transducer		PA14_29760	0	0	0	0	0	0	0	0
A0A0H2ZC91	A0A0H2ZC91_PSEAB	PepSY domain-containing protein		PA14_29710	0	0	0	101.5640869	102.3646228	0	0	101.9643549
A0A0H2ZC92	A0A0H2ZC92_PSEAB	Putative NAD dependent epimerase/dehydratase	orfM	PA14_23450	5296.394378	3361.162312	1741.149158	507.8204347	307.0938684	835.1602464	3466.235283	550.0248498
A0A0H2ZC94	A0A0H2ZC94_PSEAB	NADH dehydrogenase I chain E	nuoE	PA14_29980	0	0	0	710.9486086	511.8231139	417.5801232	0	546.7839486
A0A0H2ZC95	A0A0H2ZC95_PSEAB	Flavohemoprotein (Flavohemoglobin) (Hemoglobin-like protein) (Nitric oxide dioxygenase) (NO oxygenase) (NOD) (EC 1.14.12.17)	fhp	PA14_29640	0	108.4245907	0	0	0	0	108.4245907	0
A0A0H2ZC98	A0A0H2ZC98_PSEAB	Putative transcriptional regulator		PA14_29590	12833.57099	5529.654126	9866.511898	914.0767824	1023.646228	1357.1354	9409.912338	1098.286137
A0A0H2ZC99	A0A0H2ZC99_PSEAB	NADH dehydrogenase I chain M	nuoM	PA14_29860	0	0	0	101.5640869	102.3646228	104.3950308	0	102.7745802
A0A0H2ZCA6	A0A0H2ZCA6_PSEAB	DNA gyrase subunit A (EC 5.6.2.2)	gyrA	PA14_23260	0	1192.670498	0	2031.281739	2354.386324	2192.295647	1192.670498	2192.65457
A0A0H2ZCB3	A0A0H2ZCB3_PSEAB	Putative serine/threonine dehydratase		PA14_29410	0	108.4245907	0	0	0	0	108.4245907	0
A0A0H2ZCB4	A0A0H2ZCB4_PSEAB	2-keto-3-deoxy-6-phosphogluconate aldolase	edaA	PA14_23090	0	0	0	203.1281739	102.3646228	0	0	152.7463983
A0A0H2ZCB9	A0A0H2ZCB9_PSEAB	Methyltransf_11 domain-containing protein		PA14_29470	0	0	0	0	0	0	0	0
A0A0H2ZCC7	A0A0H2ZCC7_PSEAB	Uncharacterized protein		PA14_22870	0	216.8491814	0	0	102.3646228	313.1850924	216.8491814	207.7748576
A0A0H2ZCD1	A0A0H2ZCD1_PSEAB	"Putative transcriptional regulator, AraC family"		PA14_29180	0	433.6983628	0	0	102.3646228	0	433.6983628	102.3646228
A0A0H2ZCD2	A0A0H2ZCD2_PSEAB	Putative cytoplasmic protein	yciI	PA14_22780	0	0	0	203.1281739	102.3646228	104.3950308	0	136.6292758
A0A0H2ZCD7	A0A0H2ZCD7_PSEAB	Cysteine synthase (EC 2.5.1.47)	cysK	PA14_29110	0	108.4245907	0	812.5126955	716.5523595	313.1850924	108.4245907	614.0833825
A0A0H2ZCD9	A0A0H2ZCD9_PSEAB	Putative sialidase		PA14_27990	0	0	0	0	0	0	0	0
A0A0H2ZCE1	A0A0H2ZCE1_PSEAB	Putative ATP-binding component of ABC transporter	yrbF	PA14_22670	0	0	0	0	0	0	0	0
A0A0H2ZCE4	A0A0H2ZCE4_PSEAB	Uncharacterized protein		PA14_29160	0	108.4245907	0	0	0	0	108.4245907	0
A0A0H2ZCE5	A0A0H2ZCE5_PSEAB	Putative lipoprotein	vacJ	PA14_27920	203.7074761	325.2737721	0	914.0767824	716.5523595	521.975154	264.4906241	717.5347653
A0A0H2ZCF9	A0A0H2ZCF9_PSEAB	GFA domain-containing protein		PA14_29150	0	0	0	0	0	0	0	0
A0A0H2ZCG0	A0A0H2ZCG0_PSEAB	"Putative hydrolase, alpha/beta fold family"		PA14_22460	0	0	0	0	102.3646228	104.3950308	0	103.3798268
A0A0H2ZCG3	A0A0H2ZCG3_PSEAB	Uncharacterized protein		PA14_28820	203.7074761	216.8491814	0	0	0	0	210.2783287	0
A0A0H2ZCG9	A0A0H2ZCG9_PSEAB	Uncharacterized protein		PA14_28770	1833.367285	216.8491814	0	0	0	0	1025.108233	0
A0A0H2ZCH0	A0A0H2ZCH0_PSEAB	Putative FMN oxidoreductase		PA14_29030	0	0	0	0	0	0	0	0
A0A0H2ZCH1	A0A0H2ZCH1_PSEAB	Putative GAF domain-containing protein		PA14_27570	0	0	0	0	204.7292456	417.5801232	0	311.1546844
A0A0H2ZCH3	A0A0H2ZCH3_PSEAB	Translation initiation factor IF-3	infC	PA14_28660	2037.074761	1192.670498	580.3830528	1421.897217	1535.469342	1357.1354	1270.04277	1438.16732
A0A0H2ZCH4	A0A0H2ZCH4_PSEAB	Possible recombinase		PA14_22270	407.4149521	758.9721349	0	0	0	104.3950308	583.1935435	104.3950308
A0A0H2ZCH6	A0A0H2ZCH6_PSEAB	Putative aminotransferase	yfbQ	PA14_27500	0	108.4245907	0	101.5640869	102.3646228	0	108.4245907	101.9643549
A0A0H2ZCI6	A0A0H2ZCI6_PSEAB	ATP-dependent RNA helicase DeaD (EC 3.6.4.13) (Cold-shock DEAD box protein A)	deaD	PA14_27370	6518.639234	5204.380353	4062.68137	914.0767824	1023.646228	1670.320493	5261.900319	1202.681168
A0A0H2ZCI9	A0A0H2ZCI9_PSEAB	Fido domain-containing protein		PA14_28800	0	0	0	0	102.3646228	104.3950308	0	103.3798268
A0A0H2ZCJ7	A0A0H2ZCJ7_PSEAB	Organic hydroperoxide resistance protein	ohr	PA14_27220	0	216.8491814	0	406.2563478	716.5523595	417.5801232	216.8491814	513.4629435
A0A0H2ZCK1	A0A0H2ZCK1_PSEAB	Periplasmic tail-specific protease	tsp	PA14_21880	0	433.6983628	0	812.5126955	1433.104719	2192.295647	433.6983628	1479.304354
A0A0H2ZCK2	A0A0H2ZCK2_PSEAB	"Putative outer membrane porin, OprD family"	oprQ	PA14_28400	2444.489713	433.6983628	5803.830528	5586.024782	4196.949534	5010.961478	2894.006201	4931.311931
A0A0H2ZCK3	A0A0H2ZCK3_PSEAB	"Putative ABC transporter, ATP-binding protein"		PA14_27150	0	108.4245907	0	0	102.3646228	0	108.4245907	102.3646228
A0A0H2ZCL0	A0A0H2ZCL0_PSEAB	Putative acetyltransferase		PA14_21750	0	0	0	0	0	0	0	0
A0A0H2ZCL3	A0A0H2ZCL3_PSEAB	Putative methyl-accepting chemotaxis protein		PA14_27000	0	0	0	0	102.3646228	104.3950308	0	103.3798268
A0A0H2ZCL8	A0A0H2ZCL8_PSEAB	CHAD domain-containing protein		PA14_26940	1222.244856	325.2737721	0	0	0	0	773.7593142	0
A0A0H2ZCL9	A0A0H2ZCL9_PSEAB	Putative oxidoreductase	ordL	PA14_28180	0	0	0	0	0	0	0	0
A0A0H2ZCM5	A0A0H2ZCM5_PSEAB	Putative peroxidase		PA14_28340	0	0	0	101.5640869	102.3646228	0	0	101.9643549
A0A0H2ZCN5	A0A0H2ZCN5_PSEAB	tRNA-dihydrouridine(20/20a) synthase (EC 1.3.1.-) (EC 1.3.1.91) (U20-specific dihydrouridine synthase) (U20-specific Dus) (tRNA-dihydrouridine synthase A)	yjbN	PA14_27980	0	0	0	0	0	0	0	0
A0A0H2ZCN9	A0A0H2ZCN9_PSEAB	Putative anti-anti-sigma factor		PA14_27950	0	0	0	101.5640869	204.7292456	0	0	153.1466663
A0A0H2ZCP1	A0A0H2ZCP1_PSEAB	Putative thioesterase		PA14_27910	0	0	0	0	0	104.3950308	0	104.3950308
A0A0H2ZCP3	A0A0H2ZCP3_PSEAB	Long-chain-fatty-acid--CoA ligase	fadD1	PA14_21370	0	542.1229535	0	609.3845216	818.9169823	521.975154	542.1229535	650.0922193
A0A0H2ZCP6	A0A0H2ZCP6_PSEAB	Putative copper-binding protein		PA14_27840	0	542.1229535	0	710.9486086	1126.010851	835.1602464	542.1229535	890.7065685
A0A0H2ZCP7	A0A0H2ZCP7_PSEAB	Precorrin-3 methylase CobJ	cobJ	PA14_26530	0	108.4245907	0	101.5640869	0	104.3950308	108.4245907	102.9795589
A0A0H2ZCQ1	A0A0H2ZCQ1_PSEAB	"Putative ABC transporter, ATP-binding protein"	yadG	PA14_27770	611.1224282	542.1229535	0	101.5640869	102.3646228	208.7900616	576.6226908	137.5729238
A0A0H2ZCQ4	A0A0H2ZCQ4_PSEAB	RNA polymerase-associated protein RapA (EC 3.6.4.-) (ATP-dependent helicase HepA)	hepA	PA14_21230	0	433.6983628	580.3830528	609.3845216	614.1877367	1357.1354	507.0407078	860.2358862
A0A0H2ZCR0	A0A0H2ZCR0_PSEAB	Putative two-component response regulator		PA14_27940	0	108.4245907	0	203.1281739	0	0	108.4245907	203.1281739
A0A0H2ZCR6	A0A0H2ZCR6_PSEAB	Putative ATPase		PA14_27560	0	325.2737721	0	101.5640869	204.7292456	417.5801232	325.2737721	241.2911519
A0A0H2ZCR9	A0A0H2ZCR9_PSEAB	Putative two-component response regulator	copR	PA14_27810	0	433.6983628	0	0	204.7292456	208.7900616	433.6983628	206.7596536
A0A0H2ZCS1	A0A0H2ZCS1_PSEAB	Putative zinc carboxypeptidase		PA14_27470	0	0	0	0	0	0	0	0
A0A0H2ZCS3	A0A0H2ZCS3_PSEAB	Putative acyl-CoA dehydrogenase	yafH	PA14_27730	0	0	0	0	0	0	0	0
A0A0H2ZCS4	A0A0H2ZCS4_PSEAB	Putative short chain dehydrogenas		PA14_20980	1018.53738	108.4245907	0	304.6922608	0	0	563.4809855	304.6922608
A0A0H2ZCS5	A0A0H2ZCS5_PSEAB	Putative transcriptional regulator		PA14_26140	0	0	0	0	0	0	0	0
A0A0H2ZCT1	A0A0H2ZCT1_PSEAB	PABS domain-containing protein		PA14_27350	0	0	0	0	0	0	0	0
A0A0H2ZCT2	A0A0H2ZCT2_PSEAB	Putative enoyl-CoA hydratase		PA14_27360	0	0	0	0	0	0	0	0
A0A0H2ZCT3	A0A0H2ZCT3_PSEAB	Uncharacterized protein		PA14_27590	0	0	0	0	102.3646228	0	0	102.3646228
A0A0H2ZCT5	A0A0H2ZCT5_PSEAB	"Putative mMagnesium chelatase, subunit ChlI"		PA14_25990	0	433.6983628	0	0	102.3646228	104.3950308	433.6983628	103.3798268
A0A0H2ZCT7	A0A0H2ZCT7_PSEAB	"Putative transcriptional regulator, MarR family"		PA14_27530	0	108.4245907	0	0	0	0	108.4245907	0
A0A0H2ZCT8	A0A0H2ZCT8_PSEAB	"Putative transcriptional regulator, LysR family"		PA14_27280	0	0	0	0	0	0	0	0
A0A0H2ZCT9	A0A0H2ZCT9_PSEAB	Putative ErfK/YbiS/YcfS/YnhG family protein	erfK	PA14_27180	0	216.8491814	0	203.1281739	614.1877367	730.7652156	216.8491814	516.0270421
A0A0H2ZCU0	A0A0H2ZCU0_PSEAB	Chemotaxis protein methyltransferase (EC 2.1.1.80)	cheR	PA14_20760	0	433.6983628	0	203.1281739	511.8231139	730.7652156	433.6983628	481.9055011
A0A0H2ZCU4	A0A0H2ZCU4_PSEAB	Transcription elongation factor GreB (Transcript cleavage factor GreB)	greB	PA14_27130	0	108.4245907	0	0	102.3646228	104.3950308	108.4245907	103.3798268
A0A0H2ZCU5	A0A0H2ZCU5_PSEAB	Putative electron transfer flavoprotein-ubiquinone oxidoreductase		PA14_25840	407.4149521	1301.095088	0	2031.281739	1842.56321	1043.950308	854.2550202	1639.265086
A0A0H2ZCU7	A0A0H2ZCU7_PSEAB	Putative glycosyltransferase		PA14_20700	0	0	0	0	204.7292456	313.1850924	0	258.957169
A0A0H2ZCU9	A0A0H2ZCU9_PSEAB	Putative membrane protein		PA14_27070	0	0	0	101.5640869	0	0	0	101.5640869
A0A0H2ZCV0	A0A0H2ZCV0_PSEAB	Phospho-2-dehydro-3-deoxyheptonate aldolase (EC 2.5.1.54)	dhs	PA14_27330	0	0	0	0	0	0	0	0
A0A0H2ZCW3	A0A0H2ZCW3_PSEAB	Uncharacterized protein		PA14_25620	0	0	0	507.8204347	307.0938684	313.1850924	0	376.0331318
A0A0H2ZCW6	A0A0H2ZCW6_PSEAB	Putative transcriptional regulator		PA14_26760	0	0	0	0	0	0	0	0
A0A0H2ZCW7	A0A0H2ZCW7_PSEAB	Ribonuclease E (RNase E) (EC 3.1.26.12)	rne	PA14_25560	9574.251375	6939.173805	21474.17295	3148.486695	4811.137271	5219.75154	12662.53271	4393.125169
A0A0H2ZCX0	A0A0H2ZCX0_PSEAB	"Putative transglycosylase, SLT family"		PA14_27050	0	0	0	101.5640869	0	0	0	101.5640869
A0A0H2ZCX7	A0A0H2ZCX7_PSEAB	Putative MoxR protein	moxR	PA14_26910	0	216.8491814	0	0	0	0	216.8491814	0
A0A0H2ZCX8	A0A0H2ZCX8_PSEAB	"Putative lipoprotein releasing system, permease protein"	lolC	PA14_25430	203.7074761	433.6983628	0	0	102.3646228	208.7900616	318.7029194	155.5773422
A0A0H2ZCY0	A0A0H2ZCY0_PSEAB	Putative outer membrane protein		PA14_26560	203.7074761	325.2737721	0	304.6922608	204.7292456	313.1850924	264.4906241	274.2021996
A0A0H2ZCY3	A0A0H2ZCY3_PSEAB	Precorrin isomerase CobH	cobH	PA14_26500	0	0	0	0	0	0	0	0
A0A0H2ZCY5	A0A0H2ZCY5_PSEAB	Na(+)-translocating NADH-quinone reductase subunit C (Na(+)-NQR subunit C) (Na(+)-translocating NQR subunit C) (EC 7.2.1.1) (NQR complex subunit C) (NQR-1 subunit C)	nqrC	PA14_25320	814.8299043	867.3967256	0	406.2563478	921.2816051	1043.950308	841.1133149	790.4960869
A0A0H2ZCY8	A0A0H2ZCY8_PSEAB	Transcriptional regulator PsrA	psrA	PA14_25180	0	0	0	0	102.3646228	0	0	102.3646228
A0A0H2ZCZ5	A0A0H2ZCZ5_PSEAB	DUF1653 domain-containing protein		PA14_25100	0	0	0	0	102.3646228	0	0	102.3646228
A0A0H2ZCZ6	A0A0H2ZCZ6_PSEAB	Precorrin-2 C(20)-methyltransferase (EC 2.1.1.130)	cobI	PA14_26510	0	108.4245907	0	0	0	0	108.4245907	0
A0A0H2ZCZ9	A0A0H2ZCZ9_PSEAB	Putative lipoprotein		PA14_26550	0	0	0	507.8204347	307.0938684	313.1850924	0	376.0331318
A0A0H2ZD00	A0A0H2ZD00_PSEAB	"Putative ABC transporter, ATP-binding protein"	uup	PA14_25020	1629.659809	2493.765586	1160.766106	406.2563478	511.8231139	1043.950308	1761.397167	654.0099232
A0A0H2ZD02	A0A0H2ZD02_PSEAB	Precorrin-6y-dependent methyltransferase CobL	cobL	PA14_26480	0	0	0	0	0	0	0	0
A0A0H2ZD05	A0A0H2ZD05_PSEAB	Putative glycerol-3-phosphate dehydrogenase	glpD2	PA14_24950	0	108.4245907	0	0	0	0	108.4245907	0
A0A0H2ZD09	A0A0H2ZD09_PSEAB	Putative lipoprotein		PA14_24880	0	216.8491814	0	812.5126955	409.4584911	626.3701848	216.8491814	616.1137905
A0A0H2ZD12	A0A0H2ZD12_PSEAB	Uncharacterized protein		PA14_19960	0	216.8491814	0	0	409.4584911	521.975154	216.8491814	465.7168226
A0A0H2ZD18	A0A0H2ZD18_PSEAB	"Putative pyruvate dehydrogenase E1 component, beta subunit"	pdhB	PA14_19910	0	0	0	0	0	0	0	0
A0A0H2ZD21	A0A0H2ZD21_PSEAB	Putative lipase		PA14_25910	0	0	0	0	0	0	0	0
A0A0H2ZD24	A0A0H2ZD24_PSEAB	Putative D-alanyl-D-alanine carboxypeptidase	dacB	PA14_24690	203.7074761	0	0	101.5640869	0	0	203.7074761	101.5640869
A0A0H2ZD26	A0A0H2ZD26_PSEAB	Putative lipoprotein		PA14_25820	0	0	0	0	0	0	0	0
A0A0H2ZD34	A0A0H2ZD34_PSEAB	Acyl carrier protein (ACP)	acpP	PA14_25670	611.1224282	325.2737721	0	406.2563478	511.8231139	521.975154	468.1981001	480.0182052
A0A0H2ZD35	A0A0H2ZD35_PSEAB	Putative glycosyltransferase	pelF	PA14_24550	203.7074761	0	0	0	0	0	203.7074761	0
A0A0H2ZD37	A0A0H2ZD37_PSEAB	Putative cobalamin biosynthesis protein cobW	cobW	PA14_25960	203.7074761	650.5475442	0	0	307.0938684	208.7900616	427.1275101	257.941965
A0A0H2ZD38	A0A0H2ZD38_PSEAB	Putative peptidase	sppA	PA14_25600	0	0	0	0	102.3646228	0	0	102.3646228
A0A0H2ZD42	A0A0H2ZD42_PSEAB	Electron transfer flavoprotein alpha-subunit	etfA	PA14_25880	0	2276.916405	0	2742.230347	3275.667929	2296.690678	2276.916405	2771.529651
A0A0H2ZD43	A0A0H2ZD43_PSEAB	Phosphotyrosine protein phosphatase	ptpA	PA14_25540	0	0	0	0	0	0	0	0
A0A0H2ZD48	A0A0H2ZD48_PSEAB	"Putative lipoprotein releasing system, permease protein"	lolE	PA14_25450	203.7074761	325.2737721	0	0	0	0	264.4906241	0
A0A0H2ZD49	A0A0H2ZD49_PSEAB	"DNA polymerase III, delta prime subunit"	holB	PA14_25760	0	0	0	0	0	104.3950308	0	104.3950308
A0A0H2ZD52	A0A0H2ZD52_PSEAB	"Putative deoxyribonuclease, TatD family"	ycfH	PA14_25780	0	108.4245907	0	0	102.3646228	104.3950308	108.4245907	103.3798268
A0A0H2ZD53	A0A0H2ZD53_PSEAB	Putative phosphodiesterase	ugpQ	PA14_25400	0	0	0	0	102.3646228	0	0	102.3646228
A0A0H2ZD54	A0A0H2ZD54_PSEAB	3-oxoacyl-[acyl-carrier-protein] reductase	fabG	PA14_25660	1018.53738	1517.94427	2901.915264	1320.33313	1535.469342	1357.1354	1812.798971	1404.312624
A0A0H2ZD55	A0A0H2ZD55_PSEAB	Glycine betaine transmethylase	gbt	PA14_24290	0	0	0	406.2563478	307.0938684	521.975154	0	411.7751234
A0A0H2ZD57	A0A0H2ZD57_PSEAB	3-oxoacyl-[acyl-carrier-protein] synthase 2 (EC 2.3.1.179)	fabF1	PA14_25690	203.7074761	108.4245907	0	710.9486086	614.1877367	417.5801232	156.0660334	580.9054895
A0A0H2ZD58	A0A0H2ZD58_PSEAB	Transcription-repair-coupling factor (TRCF) (EC 3.6.4.-)	mfd	PA14_25230	0	108.4245907	0	0	102.3646228	626.3701848	108.4245907	364.3674038
A0A0H2ZD59	A0A0H2ZD59_PSEAB	Putative hydrolase		PA14_25590	0	216.8491814	0	0	0	104.3950308	216.8491814	104.3950308
A0A0H2ZD61	A0A0H2ZD61_PSEAB	"Putative acetyltransferase, GNAT family"		PA14_19360	0	108.4245907	0	0	0	0	108.4245907	0
A0A0H2ZD64	A0A0H2ZD64_PSEAB	Putative biopolymer transport protein	exbD	PA14_25500	203.7074761	108.4245907	0	101.5640869	102.3646228	208.7900616	156.0660334	137.5729238
A0A0H2ZD65	A0A0H2ZD65_PSEAB	"Putative transcriptional regulator, AraC family"		PA14_24140	0	0	0	0	0	0	0	0
A0A0H2ZD66	A0A0H2ZD66_PSEAB	Putative ATP-dependent RNA helicase	srmB	PA14_19290	7333.469138	3903.285265	2901.915264	0	102.3646228	313.1850924	4712.889889	207.7748576
A0A0H2ZD68	A0A0H2ZD68_PSEAB	Lipoprotein-releasing system ATP-binding protein LolD (EC 3.6.3.-)	lolD	PA14_25440	0	0	0	0	0	0	0	0
A0A0H2ZD69	A0A0H2ZD69_PSEAB	UDP-N-acetylenolpyruvoylglucosamine reductase (EC 1.3.1.98) (UDP-N-acetylmuramate dehydrogenase)	murB	PA14_25550	0	0	0	0	102.3646228	0	0	102.3646228
A0A0H2ZD72	A0A0H2ZD72_PSEAB	LprI domain-containing protein		PA14_24990	0	0	0	812.5126955	921.2816051	835.1602464	0	856.3181823
A0A0H2ZD76	A0A0H2ZD76_PSEAB	Rhamnosyltransferase chain B	rhlB	PA14_19110	0	0	0	0	0	0	0	0
A0A0H2ZD78	A0A0H2ZD78_PSEAB	Uncharacterized protein		PA14_25220	0	0	0	203.1281739	0	0	0	203.1281739
A0A0H2ZD82	A0A0H2ZD82_PSEAB	Uncharacterized protein		PA14_25130	0	0	0	203.1281739	102.3646228	104.3950308	0	136.6292758
A0A0H2ZD83	A0A0H2ZD83_PSEAB	Putative outer membrane porin	opdQ	PA14_24790	0	108.4245907	0	1828.153565	1228.375473	1461.530431	108.4245907	1506.019823
A0A0H2ZD84	A0A0H2ZD84_PSEAB	Methyltranfer_dom domain-containing protein		PA14_18860	203.7074761	325.2737721	0	101.5640869	204.7292456	313.1850924	264.4906241	206.4928083
A0A0H2ZD86	A0A0H2ZD86_PSEAB	Universal stress protein		PA14_25040	0	216.8491814	0	710.9486086	511.8231139	521.975154	216.8491814	581.5822922
A0A0H2ZD90	A0A0H2ZD90_PSEAB	MOSC domain-containing protein		PA14_24980	0	108.4245907	0	101.5640869	0	104.3950308	108.4245907	102.9795589
A0A0H2ZD92	A0A0H2ZD92_PSEAB	Uncharacterized protein		PA14_24620	0	108.4245907	0	0	0	0	108.4245907	0
A0A0H2ZD93	A0A0H2ZD93_PSEAB	Molybdopterin molybdenumtransferase (EC 2.10.1.1)	moeA2	PA14_24910	0	0	0	101.5640869	0	0	0	101.5640869
A0A0H2ZD95	A0A0H2ZD95_PSEAB	HTH cro/C1-type domain-containing protein		PA14_24580	0	0	0	0	0	0	0	0
A0A0H2ZD96	A0A0H2ZD96_PSEAB	Glutaredoxin	ydhD	PA14_18650	407.4149521	867.3967256	0	1117.204956	1228.375473	1252.74037	637.4058389	1199.440266
A0A0H2ZD99	A0A0H2ZD99_PSEAB	"Putative ABC transporter, ATP-binding protein"		PA14_18600	0	542.1229535	0	0	102.3646228	0	542.1229535	102.3646228
A0A0H2ZDA0	A0A0H2ZDA0_PSEAB	Putative soluble lytic transglycosylase	slt	PA14_25000	407.4149521	108.4245907	0	0	102.3646228	0	257.9197714	102.3646228
A0A0H2ZDA3	A0A0H2ZDA3_PSEAB	Putative MoxR-like ATPase	moxR	PA14_24430	0	0	0	0	102.3646228	0	0	102.3646228
A0A0H2ZDA7	A0A0H2ZDA7_PSEAB	Putative aspartate-semialdehyde dehydrogenase		PA14_23810	0	108.4245907	0	0	0	0	108.4245907	0
A0A0H2ZDB3	A0A0H2ZDB3_PSEAB	Putative short-chain dehydrogenase	ygfF	PA14_23650	0	0	0	0	0	0	0	0
A0A0H2ZDB8	A0A0H2ZDB8_PSEAB	Putative transcriptional regulator		PA14_23590	0	216.8491814	0	0	0	0	216.8491814	0
A0A0H2ZDB9	A0A0H2ZDB9_PSEAB	Uncharacterized protein		PA14_24260	0	0	0	0	0	0	0	0
A0A0H2ZDC1	A0A0H2ZDC1_PSEAB	Uncharacterized protein		PA14_24740	0	0	0	0	0	0	0	0
A0A0H2ZDC3	A0A0H2ZDC3_PSEAB	Aminotransferase (EC 2.6.1.-)	tyrB	PA14_23500	0	433.6983628	0	2031.281739	1842.56321	1043.950308	433.6983628	1639.265086
A0A0H2ZDC5	A0A0H2ZDC5_PSEAB	DUF58 domain-containing protein		PA14_24420	0	108.4245907	0	0	0	0	108.4245907	0
A0A0H2ZDC6	A0A0H2ZDC6_PSEAB	Ribosome modulation factor (RMF)	rmf	PA14_24650	203.7074761	0	0	0	0	0	203.7074761	0
A0A0H2ZDC7	A0A0H2ZDC7_PSEAB	Putative group 1 glycosyl transferase	orfL	PA14_23440	3666.734569	2493.765586	1741.149158	507.8204347	1023.646228	939.5552772	2633.883105	823.6739799
A0A0H2ZDC8	A0A0H2ZDC8_PSEAB	"Putative transcriptional regulator, TetR family"		PA14_18080	0	0	0	0	0	0	0	0
A0A0H2ZDC9	A0A0H2ZDC9_PSEAB	Type II secretion system protein L (T2SS protein L)	xcpY	PA14_24080	0	216.8491814	0	0	102.3646228	0	216.8491814	102.3646228
A0A0H2ZDD1	A0A0H2ZDD1_PSEAB	Uncharacterized protein		PA14_24590	203.7074761	0	0	0	0	0	203.7074761	0
A0A0H2ZDD3	A0A0H2ZDD3_PSEAB	General secretion pathway protein G	xcpT	PA14_24020	407.4149521	108.4245907	0	507.8204347	614.1877367	417.5801232	257.9197714	513.1960982
A0A0H2ZDD5	A0A0H2ZDD5_PSEAB	30S ribosomal protein S1	rpsA	PA14_23330	3463.027093	6830.749214	19152.64074	6296.97339	7472.617463	7203.257125	9815.47235	6990.949326
A0A0H2ZDE0	A0A0H2ZDE0_PSEAB	Glycerol-3-phosphate regulon repressor	glpR	PA14_17940	0	0	0	0	0	0	0	0
A0A0H2ZDE1	A0A0H2ZDE1_PSEAB	Putative sensory box/GGDEF domain protein		PA14_23130	0	108.4245907	0	0	0	0	108.4245907	0
A0A0H2ZDE2	A0A0H2ZDE2_PSEAB	"2,4-dienoyl-CoA reductase FadH1"	fadH1	PA14_24170	0	216.8491814	0	0	0	0	216.8491814	0
A0A0H2ZDE4	A0A0H2ZDE4_PSEAB	6-phosphogluconolactonase (6PGL) (EC 3.1.1.31)	pgl	PA14_23080	0	108.4245907	0	0	0	0	108.4245907	0
A0A0H2ZDE6	A0A0H2ZDE6_PSEAB	Putative ATP-binding component of ABC transporter	gltK	PA14_23010	203.7074761	0	0	0	0	0	203.7074761	0
A0A0H2ZDE7	A0A0H2ZDE7_PSEAB	Type II secretion system protein K	xcpX	PA14_24070	0	0	0	0	0	0	0	0
A0A0H2ZDE8	A0A0H2ZDE8_PSEAB	Putative TPR domain protein		PA14_24390	203.7074761	0	0	0	0	0	203.7074761	0
A0A0H2ZDE9	A0A0H2ZDE9_PSEAB	Two-component response regulator GltR	gltR	PA14_22940	0	216.8491814	0	0	0	0	216.8491814	0
A0A0H2ZDF7	A0A0H2ZDF7_PSEAB	Aminopeptidase N	pepN	PA14_24270	203.7074761	1517.94427	580.3830528	1015.640869	921.2816051	2296.690678	767.3449329	1411.204384
A0A0H2ZDF8	A0A0H2ZDF8_PSEAB	Putative nitroreductase family protein	ydjA	PA14_22710	0	0	0	203.1281739	102.3646228	0	0	152.7463983
A0A0H2ZDF9	A0A0H2ZDF9_PSEAB	DTW domain-containing protein		PA14_17650	0	0	0	0	0	0	0	0
A0A0H2ZDG0	A0A0H2ZDG0_PSEAB	Folylpolyglutamate synthetase	folC	PA14_23880	203.7074761	216.8491814	0	203.1281739	204.7292456	521.975154	210.2783287	309.9441911
A0A0H2ZDG1	A0A0H2ZDG1_PSEAB	"ABC-type transporter, periplasmic component"		PA14_22660	0	0	0	0	0	0	0	0
A0A0H2ZDG4	A0A0H2ZDG4_PSEAB	3-isopropylmalate dehydrogenase (EC 1.1.1.85) (3-IPM-DH) (Beta-IPM dehydrogenase) (IMDH)	leuB	PA14_23790	0	108.4245907	0	1015.640869	1023.646228	313.1850924	108.4245907	784.1573965
A0A0H2ZDH0	A0A0H2ZDH0_PSEAB	Putative thioesterase		PA14_23630	203.7074761	325.2737721	0	101.5640869	102.3646228	104.3950308	264.4906241	102.7745802
A0A0H2ZDH3	A0A0H2ZDH3_PSEAB	S-(hydroxymethyl)glutathione dehydrogenase (EC 1.1.1.284)	adhC	PA14_17400	0	108.4245907	0	101.5640869	102.3646228	313.1850924	108.4245907	172.3712674
A0A0H2ZDH5	A0A0H2ZDH5_PSEAB	Peptidyl-prolyl cis-trans isomerase (PPIase) (EC 5.2.1.8)	ppiA	PA14_22450	0	216.8491814	0	609.3845216	818.9169823	626.3701848	216.8491814	684.8905629
A0A0H2ZDH6	A0A0H2ZDH6_PSEAB	General secretion pathway protein D	xcpQ	PA14_23970	0	108.4245907	0	101.5640869	102.3646228	521.975154	108.4245907	241.9679546
A0A0H2ZDH7	A0A0H2ZDH7_PSEAB	Nucleotide sugar epimerase/dehydratase WbpM	wbpM	PA14_23470	0	0	0	101.5640869	102.3646228	104.3950308	0	102.7745802
A0A0H2ZDH9	A0A0H2ZDH9_PSEAB	O-succinylhomoserine sulfhydrylase (OSH sulfhydrylase) (OSHS sulfhydrylase) (EC 2.5.1.-)	metZ	PA14_23930	0	0	0	203.1281739	204.7292456	0	0	203.9287097
A0A0H2ZDI1	A0A0H2ZDI1_PSEAB	Putative zinc-binding dehydrogenase		PA14_23420	10389.08128	8890.816437	8125.362739	2031.281739	2559.11557	3549.431047	9135.086819	2713.276119
A0A0H2ZDI4	A0A0H2ZDI4_PSEAB	Zinc metalloprotease (EC 3.4.24.-)	yaeL	PA14_17140	0	0	0	101.5640869	0	104.3950308	0	102.9795589
A0A0H2ZDI5	A0A0H2ZDI5_PSEAB	Putative UDP-N-acetylglucosamine 2-epimerase	orfK	PA14_23370	1833.367285	2602.190177	2321.532211	2742.230347	2866.209438	2923.060862	2252.363224	2843.833549
A0A0H2ZDI6	A0A0H2ZDI6_PSEAB	Putative biotin synthesis protein	yafE	PA14_23770	0	0	0	0	0	104.3950308	0	104.3950308
A0A0H2ZDI8	A0A0H2ZDI8_PSEAB	Histidinol-phosphate aminotransferase (EC 2.6.1.9) (Imidazole acetol-phosphate transaminase)	hisC2	PA14_23290	2037.074761	1409.519679	0	304.6922608	511.8231139	417.5801232	1723.29722	411.365166
A0A0H2ZDI9	A0A0H2ZDI9_PSEAB	Putative small heat shock protein	ibpA	PA14_23680	407.4149521	0	0	0	0	0	407.4149521	0
A0A0H2ZDJ2	A0A0H2ZDJ2_PSEAB	"Putative oxidoreductase, short-chain dehydrogenase/reductase family"	yciK	PA14_23200	611.1224282	1084.245907	580.3830528	101.5640869	307.0938684	417.5801232	758.583796	275.4126928
A0A0H2ZDJ6	A0A0H2ZDJ6_PSEAB	Pseudouridine synthase (EC 5.4.99.-)	yciL	PA14_23110	5500.101854	2927.463949	2321.532211	406.2563478	818.9169823	1461.530431	3583.032671	895.5679204
A0A0H2ZDK0	A0A0H2ZDK0_PSEAB	Putative auxiliary component of ABC transporter		PA14_16890	0	0	0	0	0	0	0	0
A0A0H2ZDK6	A0A0H2ZDK6_PSEAB	Putative glycosyl transferase	orfJ	PA14_23410	2444.489713	216.8491814	580.3830528	101.5640869	0	104.3950308	1080.573982	102.9795589
A0A0H2ZDK8	A0A0H2ZDK8_PSEAB	Glyceraldehyde-3-phosphate dehydrogenase (EC 1.2.1.-)	gapA	PA14_22890	0	0	0	0	102.3646228	0	0	102.3646228
A0A0H2ZDK9	A0A0H2ZDK9_PSEAB	Aspartate-semialdehyde dehydrogenase (ASA dehydrogenase) (ASADH) (EC 1.2.1.11) (Aspartate-beta-semialdehyde dehydrogenase)	asd	PA14_23800	203.7074761	108.4245907	0	609.3845216	307.0938684	313.1850924	156.0660334	409.8878275
A0A0H2ZDL2	A0A0H2ZDL2_PSEAB	Putative carboxyvinyl-carboxyphosphonate phosphorylmutase		PA14_16740	0	0	0	0	0	0	0	0
A0A0H2ZDL4	A0A0H2ZDL4_PSEAB	"Transcriptional regulator, LysR family"		PA14_23700	0	0	0	0	0	104.3950308	0	104.3950308
A0A0H2ZDL5	A0A0H2ZDL5_PSEAB	Peptidyl-prolyl cis-trans isomerase (EC 5.2.1.8)		PA14_21820	1629.659809	1301.095088	580.3830528	1828.153565	1023.646228	1252.74037	1170.379317	1368.180054
A0A0H2ZDL6	A0A0H2ZDL6_PSEAB	Prephenate dehydratase	pheA	PA14_23280	0	108.4245907	0	203.1281739	409.4584911	835.1602464	108.4245907	482.5823038
A0A0H2ZDL9	A0A0H2ZDL9_PSEAB	Putative TonB-dependent receptor	fecA	PA14_21730	0	0	0	1218.769043	921.2816051	521.975154	0	887.3419341
A0A0H2ZDM6	A0A0H2ZDM6_PSEAB	"Putative transcriptional regulator, AraC family"		PA14_22640	407.4149521	108.4245907	0	0	0	0	257.9197714	0
A0A0H2ZDM9	A0A0H2ZDM9_PSEAB	Putative heparinase		PA14_23430	203.7074761	216.8491814	0	0	0	0	210.2783287	0
A0A0H2ZDN2	A0A0H2ZDN2_PSEAB	zf-HC2 domain-containing protein		PA14_21560	0	0	0	0	0	0	0	0
A0A0H2ZDN3	A0A0H2ZDN3_PSEAB	UDP-N-acetyl-D-mannosaminuronate dehydrogenase	orfH	PA14_23380	0	1192.670498	0	2335.974	1842.56321	1148.345339	1192.670498	1775.627516
A0A0H2ZDN5	A0A0H2ZDN5_PSEAB	Putative Fe-S protein		PA14_22880	0	0	0	0	0	0	0	0
A0A0H2ZDN7	A0A0H2ZDN7_PSEAB	3-phosphoshikimate 1-carboxyvinyltransferase (EC 2.5.1.19) (5-enolpyruvylshikimate-3-phosphate synthase) (EPSP synthase) (EPSPS)	aroA	PA14_23310	0	216.8491814	0	1218.769043	921.2816051	835.1602464	216.8491814	991.7369649
A0A0H2ZDP1	A0A0H2ZDP1_PSEAB	Putative phosphoglycolate phosphatase		PA14_23210	0	108.4245907	0	101.5640869	307.0938684	208.7900616	108.4245907	205.8160056
A0A0H2ZDP4	A0A0H2ZDP4_PSEAB	Long-chain-fatty-acid--CoA ligase	fadD2	PA14_21340	0	0	0	101.5640869	0	104.3950308	0	102.9795589
A0A0H2ZDP7	A0A0H2ZDP7_PSEAB	Putative permease of ABC transporter	yrbE	PA14_22680	0	0	0	0	0	0	0	0
A0A0H2ZDP9	A0A0H2ZDP9_PSEAB	Glucose-6-phosphate 1-dehydrogenase (G6PD) (EC 1.1.1.49)	zwf	PA14_23070	0	0	0	101.5640869	204.7292456	104.3950308	0	136.8961211
A0A0H2ZDQ1	A0A0H2ZDQ1_PSEAB	Putative surface lipoprotein	vacJ	PA14_22290	0	0	0	0	0	0	0	0
A0A0H2ZDQ2	A0A0H2ZDQ2_PSEAB	Usp domain-containing protein		PA14_21220	1425.952332	867.3967256	2321.532211	1625.025391	2149.657079	1983.505585	1538.293756	1919.396018
A0A0H2ZDQ5	A0A0H2ZDQ5_PSEAB	CsaA protein	csaA	PA14_22570	0	0	0	0	0	0	0	0
A0A0H2ZDQ7	A0A0H2ZDQ7_PSEAB	Putative phophatase		PA14_16620	0	0	0	0	0	0	0	0
A0A0H2ZDQ9	A0A0H2ZDQ9_PSEAB	Phosphogluconate dehydratase (EC 4.2.1.12)	edd	PA14_22910	0	108.4245907	0	203.1281739	204.7292456	0	108.4245907	203.9287097
A0A0H2ZDR1	A0A0H2ZDR1_PSEAB	Putative lipoprotein		PA14_16560	0	0	0	304.6922608	0	0	0	304.6922608
A0A0H2ZDR5	A0A0H2ZDR5_PSEAB	"Putative transcriptional regulator, LysR family"		PA14_22470	0	108.4245907	0	304.6922608	409.4584911	0	108.4245907	357.075376
A0A0H2ZDR8	A0A0H2ZDR8_PSEAB	ATP-dependent Clp protease proteolytic subunit (EC 3.4.21.92) (Endopeptidase Clp)	clpP	PA14_21030	407.4149521	108.4245907	0	507.8204347	307.0938684	208.7900616	257.9197714	341.2347882
A0A0H2ZDS0	A0A0H2ZDS0_PSEAB	Uncharacterized protein		PA14_22410	0	0	0	0	0	0	0	0
A0A0H2ZDS1	A0A0H2ZDS1_PSEAB	Lipid A biosynthesis lauroyltransferase (EC 2.3.1.241) (Kdo(2)-lipid IV(A) lauroyltransferase)	htrB	PA14_22050	0	0	0	0	0	0	0	0
A0A0H2ZDS4	A0A0H2ZDS4_PSEAB	Cytochrome P450	cyp23	PA14_20970	203.7074761	0	0	0	0	0	203.7074761	0
A0A0H2ZDS6	A0A0H2ZDS6_PSEAB	"Putative ABC transporter, periplasmic substrate-binding protein"		PA14_21960	0	0	0	203.1281739	0	0	0	203.1281739
A0A0H2ZDS8	A0A0H2ZDS8_PSEAB	Putative ABC-type uncharacterized transport system		PA14_22650	0	108.4245907	0	0	102.3646228	0	108.4245907	102.3646228
A0A0H2ZDT3	A0A0H2ZDT3_PSEAB	Putative HAD-superfamily hydrolase		PA14_21900	0	0	0	0	102.3646228	208.7900616	0	155.5773422
A0A0H2ZDT5	A0A0H2ZDT5_PSEAB	Single-stranded-DNA-specific exonuclease RecJ	recJ	PA14_16220	203.7074761	108.4245907	0	0	0	0	156.0660334	0
A0A0H2ZDT8	A0A0H2ZDT8_PSEAB	Putative transcriptional regulator		PA14_21850	0	0	0	0	0	104.3950308	0	104.3950308
A0A0H2ZDT9	A0A0H2ZDT9_PSEAB	Putative chemotaxis signal transduction protein		PA14_20750	4277.856997	2710.614767	5223.447475	914.0767824	1433.104719	1252.74037	4070.639747	1199.973957
A0A0H2ZDU4	A0A0H2ZDU4_PSEAB	Uncharacterized protein		PA14_20690	0	0	0	0	0	0	0	0
A0A0H2ZDU5	A0A0H2ZDU5_PSEAB	Uncharacterized protein		PA14_16100	0	0	0	0	0	0	0	0
A0A0H2ZDU6	A0A0H2ZDU6_PSEAB	Putative ATP-binding/permease fusion ABC transporter	bapA	PA14_22440	407.4149521	325.2737721	0	0	102.3646228	0	366.3443621	102.3646228
A0A0H2ZDU8	A0A0H2ZDU8_PSEAB	Putative acetyltransferase		PA14_21710	0	0	0	0	0	0	0	0
A0A0H2ZDV0	A0A0H2ZDV0_PSEAB	Putative sodium/hydrogen exchanger		PA14_16030	0	0	0	101.5640869	0	0	0	101.5640869
A0A0H2ZDV1	A0A0H2ZDV1_PSEAB	Site-determining protein	minD	PA14_22020	0	650.5475442	1160.766106	1218.769043	1330.740096	1983.505585	905.6568249	1511.004908
A0A0H2ZDV3	A0A0H2ZDV3_PSEAB	Uncharacterized protein		PA14_21650	0	0	0	0	0	0	0	0
A0A0H2ZDV5	A0A0H2ZDV5_PSEAB	Putative hemolysin containing a CBS domain	yfjD	PA14_15930	0	0	0	0	0	0	0	0
A0A0H2ZDV6	A0A0H2ZDV6_PSEAB	Uncharacterized protein		PA14_22310	0	0	0	203.1281739	0	0	0	203.1281739
A0A0H2ZDV7	A0A0H2ZDV7_PSEAB	Uncharacterized protein		PA14_21940	0	0	0	0	0	0	0	0
A0A0H2ZDV9	A0A0H2ZDV9_PSEAB	Putative NUDIX hydrolase		PA14_15860	203.7074761	108.4245907	0	101.5640869	102.3646228	208.7900616	156.0660334	137.5729238
A0A0H2ZDW1	A0A0H2ZDW1_PSEAB	Uncharacterized protein		PA14_22250	0	0	0	0	0	0	0	0
A0A0H2ZDW2	A0A0H2ZDW2_PSEAB	Putative quinone oxidoreductase	qor	PA14_21890	0	216.8491814	0	304.6922608	409.4584911	208.7900616	216.8491814	307.6469379
A0A0H2ZDW3	A0A0H2ZDW3_PSEAB	Putative glucosamine-fructose-6-phosphate aminotransferase	glmS	PA14_15810	0	0	0	0	0	0	0	0
A0A0H2ZDW4	A0A0H2ZDW4_PSEAB	Putative 3-oxoacyl-(Acyl-carrier-protein) synthase III	fabH-2	PA14_21540	0	108.4245907	0	812.5126955	511.8231139	835.1602464	108.4245907	719.8320186
A0A0H2ZDW9	A0A0H2ZDW9_PSEAB	Phosphoribosylformylglycinamidine synthase (FGAM synthase) (FGAMS) (EC 6.3.5.3) (Formylglycinamide ribonucleotide amidotransferase) (FGAR amidotransferase) (FGAR-AT)	purL	PA14_15740	0	758.9721349	0	1726.589478	1126.010851	626.3701848	758.9721349	1159.656838
A0A0H2ZDX1	A0A0H2ZDX1_PSEAB	Cold acclimation protein B	capB	PA14_21760	203.7074761	325.2737721	0	812.5126955	614.1877367	835.1602464	264.4906241	753.9535595
A0A0H2ZDX4	A0A0H2ZDX4_PSEAB	Putative ATP-dependent helicase	hrpA	PA14_21400	0	0	0	0	0	0	0	0
A0A0H2ZDX6	A0A0H2ZDX6_PSEAB	Putative sensory box histidine kinase/response regulator		PA14_21700	0	0	0	0	0	0	0	0
A0A0H2ZDX8	A0A0H2ZDX8_PSEAB	T5orf172 domain-containing protein		PA14_15600	203.7074761	0	0	101.5640869	0	0	203.7074761	101.5640869
A0A0H2ZDX9	A0A0H2ZDX9_PSEAB	(R)-specific enoyl-CoA hydratase	phaJ1	PA14_21310	0	0	0	507.8204347	307.0938684	313.1850924	0	376.0331318
A0A0H2ZDY1	A0A0H2ZDY1_PSEAB	"Putative oxidoreductase, short chain dehydrogenase/reductase"		PA14_21640	0	0	0	0	0	0	0	0
A0A0H2ZDY4	A0A0H2ZDY4_PSEAB	Putative alkylated DNA repair protein	alkB	PA14_21250	0	0	0	0	0	0	0	0
A0A0H2ZDZ1	A0A0H2ZDZ1_PSEAB	Uncharacterized protein		PA14_21860	0	0	0	0	0	0	0	0
A0A0H2ZE01	A0A0H2ZE01_PSEAB	Putative integrase		PA14_15350	4481.564473	2602.190177	1741.149158	101.5640869	307.0938684	313.1850924	2941.634603	240.6143492
A0A0H2ZE06	A0A0H2ZE06_PSEAB	Putative FAD-dependent monooxygenase		PA14_21010	203.7074761	0	0	0	0	0	203.7074761	0
A0A0H2ZE15	A0A0H2ZE15_PSEAB	Putative Tfp pilus assembly protein FimV		PA14_20860	0	0	0	1218.769043	204.7292456	417.5801232	0	613.692804
A0A0H2ZE20	A0A0H2ZE20_PSEAB	Putative histidine-containing phosphotransfer (HPt) domain		PA14_20800	0	0	0	406.2563478	102.3646228	208.7900616	0	239.1370107
A0A0H2ZE26	A0A0H2ZE26_PSEAB	Putative HIT family protein		PA14_21440	0	108.4245907	0	710.9486086	614.1877367	313.1850924	108.4245907	546.1071459
A0A0H2ZE27	A0A0H2ZE27_PSEAB	TPR_21 domain-containing protein		PA14_14900	203.7074761	216.8491814	0	609.3845216	818.9169823	626.3701848	210.2783287	684.8905629
A0A0H2ZE28	A0A0H2ZE28_PSEAB	Condensation domain-containing protein		PA14_21000	0	0	0	304.6922608	0	0	0	304.6922608
A0A0H2ZE31	A0A0H2ZE31_PSEAB	Putative lysophospholipase		PA14_21320	0	0	0	0	0	0	0	0
A0A0H2ZE32	A0A0H2ZE32_PSEAB	Iron-binding protein IscA	icsA	PA14_14750	203.7074761	108.4245907	0	101.5640869	204.7292456	104.3950308	156.0660334	136.8961211
A0A0H2ZE33	A0A0H2ZE33_PSEAB	Uncharacterized protein		PA14_20920	203.7074761	0	0	0	0	0	203.7074761	0
A0A0H2ZE34	A0A0H2ZE34_PSEAB	Uncharacterized protein		PA14_20600	0	0	0	304.6922608	0	0	0	304.6922608
A0A0H2ZE35	A0A0H2ZE35_PSEAB	GTP cyclohydrolase 1 (EC 3.5.4.16) (GTP cyclohydrolase I) (GTP-CH-I)	folE1	PA14_19630	407.4149521	108.4245907	0	0	0	0	257.9197714	0
A0A0H2ZE36	A0A0H2ZE36_PSEAB	Inositol-1-monophosphatase (EC 3.1.3.25)	suhB	PA14_14680	203.7074761	0	0	609.3845216	409.4584911	835.1602464	203.7074761	618.0010864
A0A0H2ZE38	A0A0H2ZE38_PSEAB	"Putative transcriptional regulator, MarR family"	slyA	PA14_20850	203.7074761	108.4245907	0	101.5640869	204.7292456	104.3950308	156.0660334	136.8961211
A0A0H2ZE46	A0A0H2ZE46_PSEAB	Putative permease	yjgQ	PA14_14510	0	0	0	0	0	104.3950308	0	104.3950308
A0A0H2ZE48	A0A0H2ZE48_PSEAB	Putative export chaperone involved in flagellar synthesis	flgN	PA14_20720	0	0	0	203.1281739	102.3646228	208.7900616	0	171.4276194
A0A0H2ZE52	A0A0H2ZE52_PSEAB	Uncharacterized protein		PA14_19410	22000.40741	2493.765586	1160.766106	203.1281739	307.0938684	521.975154	8551.646369	344.0657321
A0A0H2ZE55	A0A0H2ZE55_PSEAB	"Putative ABC-type transport protein, periplasmic c"		PA14_14390	0	433.6983628	0	1828.153565	1842.56321	1252.74037	433.6983628	1641.152382
A0A0H2ZE56	A0A0H2ZE56_PSEAB	Putative non-ribosomal peptide synthetase		PA14_21020	407.4149521	650.5475442	0	507.8204347	0	0	528.9812482	507.8204347
A0A0H2ZE61	A0A0H2ZE61_PSEAB	Putativ isomerase		PA14_20960	0	0	0	812.5126955	307.0938684	0	0	559.8032819
A0A0H2ZE65	A0A0H2ZE65_PSEAB	"Putative hydrolase, isochorismatase family"		PA14_14270	0	0	0	304.6922608	102.3646228	0	0	203.5284418
A0A0H2ZE69	A0A0H2ZE69_PSEAB	ATP-dependent DNA helicase RecQ	recQ	PA14_20810	0	0	0	0	0	0	0	0
A0A0H2ZE72	A0A0H2ZE72_PSEAB	Rhamnosyltransferase chain A	rhlA	PA14_19100	203.7074761	108.4245907	0	0	0	0	156.0660334	0
A0A0H2ZE83	A0A0H2ZE83_PSEAB	Uncharacterized protein		PA14_13950	0	0	0	304.6922608	307.0938684	208.7900616	0	273.5253969
A0A0H2ZE93	A0A0H2ZE93_PSEAB	Ferredoxin--NADP+ reductase	fpr	PA14_20140	611.1224282	1626.36886	1741.149158	1320.33313	1637.833965	1879.110554	1326.213482	1612.425883
A0A0H2ZE94	A0A0H2ZE94_PSEAB	Putative alkyl hydroperoxide reductase subunit	ahpC	PA14_18690	203.7074761	867.3967256	0	2539.102173	2354.386324	2401.085708	535.5521008	2431.524735
A0A0H2ZE98	A0A0H2ZE98_PSEAB	Putative membrane protein		PA14_20080	0	0	0	304.6922608	0	313.1850924	0	308.9386766
A0A0H2ZEA2	A0A0H2ZEA2_PSEAB	Putative short-chain dehydrogenase		PA14_13680	203.7074761	108.4245907	0	0	0	0	156.0660334	0
A0A0H2ZEA6	A0A0H2ZEA6_PSEAB	Na+/H+ antiporter NhaP	nhaP	PA14_13620	203.7074761	216.8491814	0	0	0	104.3950308	210.2783287	104.3950308
A0A0H2ZEB1	A0A0H2ZEB1_PSEAB	DNA binding-protein	algZ	PA14_20290	0	0	0	101.5640869	0	0	0	101.5640869
A0A0H2ZEB2	A0A0H2ZEB2_PSEAB	Putative flavodoxin	mioC	PA14_19660	0	216.8491814	0	507.8204347	307.0938684	730.7652156	216.8491814	515.2265062
A0A0H2ZEB7	A0A0H2ZEB7_PSEAB	DUF1244 domain-containing protein		PA14_19610	0	0	0	1117.204956	409.4584911	626.3701848	0	717.6778774
A0A0H2ZEC4	A0A0H2ZEC4_PSEAB	Imm52 domain-containing protein		PA14_13350	0	108.4245907	0	101.5640869	102.3646228	0	108.4245907	101.9643549
A0A0H2ZEC7	A0A0H2ZEC7_PSEAB	Uncharacterized protein		PA14_19480	0	0	0	0	0	0	0	0
A0A0H2ZED1	A0A0H2ZED1_PSEAB	Putative periplasmic metal-binding protein		PA14_18070	0	0	0	203.1281739	204.7292456	208.7900616	0	205.5491603
A0A0H2ZED7	A0A0H2ZED7_PSEAB	Glycerol kinase (EC 2.7.1.30) (ATP:glycerol 3-phosphotransferase) (Glycerokinase) (GK)	glpK	PA14_18010	0	0	0	0	0	0	0	0
A0A0H2ZED8	A0A0H2ZED8_PSEAB	Uncharacterized protein		PA14_19600	0	0	0	507.8204347	307.0938684	313.1850924	0	376.0331318
A0A0H2ZED9	A0A0H2ZED9_PSEAB	Putative transcriptional regulator		PA14_13150	0	0	0	0	0	0	0	0
A0A0H2ZEE5	A0A0H2ZEE5_PSEAB	Leucine dehydrogenase	ldh	PA14_19870	0	0	0	0	0	0	0	0
A0A0H2ZEE6	A0A0H2ZEE6_PSEAB	Acyl-homoserine-lactone synthase (EC 2.3.1.184) (Autoinducer synthesis protein)	rhlI	PA14_19130	0	0	0	0	0	0	0	0
A0A0H2ZEE7	A0A0H2ZEE7_PSEAB	Probable malate:quinone oxidoreductase (EC 1.1.5.4) (MQO) (Malate dehydrogenase [quinone])	mqoA	PA14_19470	0	0	0	203.1281739	0	0	0	203.1281739
A0A0H2ZEE8	A0A0H2ZEE8_PSEAB	Uncharacterized protein		PA14_13010	0	0	0	507.8204347	511.8231139	208.7900616	0	409.4778701
A0A0H2ZEF2	A0A0H2ZEF2_PSEAB	"Putative asparagine synthetase, glutamine-hydrolyzing"	asnB	PA14_19370	203.7074761	433.6983628	0	101.5640869	409.4584911	417.5801232	318.7029194	309.5342338
A0A0H2ZEF6	A0A0H2ZEF6_PSEAB	Endonuclease III (EC 4.2.99.18) (DNA-(apurinic or apyrimidinic site) lyase)	nth	PA14_18880	203.7074761	216.8491814	0	0	0	0	210.2783287	0
A0A0H2ZEF9	A0A0H2ZEF9_PSEAB	"Putative transcriptional regulator, LuxR family"		PA14_17720	203.7074761	0	0	0	0	0	203.7074761	0
A0A0H2ZEG1	A0A0H2ZEG1_PSEAB	HOASN domain-containing protein		PA14_18820	0	433.6983628	0	406.2563478	614.1877367	104.3950308	433.6983628	374.9463718
A0A0H2ZEG5	A0A0H2ZEG5_PSEAB	"D-erythro-7,8-dihydroneopterin triphosphate epimerase"	folX	PA14_19620	0	0	0	101.5640869	0	0	0	101.5640869
A0A0H2ZEG7	A0A0H2ZEG7_PSEAB	Putative RND efflux membrane fusion protein	mexE	PA14_18760	0	216.8491814	0	0	102.3646228	0	216.8491814	102.3646228
A0A0H2ZEG8	A0A0H2ZEG8_PSEAB	Acylhomoserine lactone dependent transcriptional regulator	rhlR	PA14_19120	0	542.1229535	0	101.5640869	307.0938684	0	542.1229535	204.3289776
A0A0H2ZEH2	A0A0H2ZEH2_PSEAB	Bacterioferritin (EC 1.16.3.1)	bfrB	PA14_18670	4481.564473	3144.31313	2901.915264	1523.461304	818.9169823	1461.530431	3509.264289	1267.969573
A0A0H2ZEH4	A0A0H2ZEH4_PSEAB	Ferredoxin	fdxA	PA14_17490	0	216.8491814	0	203.1281739	204.7292456	208.7900616	216.8491814	205.5491603
A0A0H2ZEH5	A0A0H2ZEH5_PSEAB	Putative thiol-specific antioxidant protein	lsfA	PA14_19490	0	108.4245907	0	304.6922608	409.4584911	313.1850924	108.4245907	342.4452815
A0A0H2ZEH7	A0A0H2ZEH7_PSEAB	Uncharacterized protein		PA14_18870	0	0	0	101.5640869	0	0	0	101.5640869
A0A0H2ZEI1	A0A0H2ZEI1_PSEAB	Uncharacterized protein		PA14_12550	0	108.4245907	0	0	0	0	108.4245907	0
A0A0H2ZEI2	A0A0H2ZEI2_PSEAB	HOASN domain-containing protein		PA14_18810	0	542.1229535	0	0	511.8231139	104.3950308	542.1229535	308.1090724
A0A0H2ZEI4	A0A0H2ZEI4_PSEAB	Putative sensor/response regulator hybrid		PA14_19340	0	0	0	0	0	0	0	0
A0A0H2ZEI5	A0A0H2ZEI5_PSEAB	DNA polymerase III subunit alpha (EC 2.7.7.7)	dnaE	PA14_17260	3870.442045	3578.011493	0	1015.640869	511.8231139	521.975154	3724.226769	683.1463791
A0A0H2ZEI6	A0A0H2ZEI6_PSEAB	Lactoylglutathione lyase (EC 4.4.1.5) (Glyoxalase I)	gloA1	PA14_18750	0	0	0	101.5640869	204.7292456	104.3950308	0	136.8961211
A0A0H2ZEI7	A0A0H2ZEI7_PSEAB	Possible acyl-CoA dehydrogenase		PA14_12450	0	0	0	101.5640869	0	104.3950308	0	102.9795589
A0A0H2ZEI9	A0A0H2ZEI9_PSEAB	Putative mechanosensitive ion channel family protein	ybdG	PA14_19230	0	0	0	0	102.3646228	0	0	102.3646228
A0A0H2ZEJ0	A0A0H2ZEJ0_PSEAB	Phosphatidate cytidylyltransferase (EC 2.7.7.41)	cdsA	PA14_17120	0	0	0	101.5640869	0	0	0	101.5640869
A0A0H2ZEJ1	A0A0H2ZEJ1_PSEAB	PhoH family protein		PA14_12330	0	0	0	406.2563478	511.8231139	417.5801232	0	445.2198616
A0A0H2ZEJ3	A0A0H2ZEJ3_PSEAB	"Putative phosphotransferase system, fructose-specific component"	fruB	PA14_18250	0	325.2737721	0	0	0	0	325.2737721	0
A0A0H2ZEJ4	A0A0H2ZEJ4_PSEAB	Cyclohexadienyl dehydratase	pheC	PA14_19140	0	0	0	101.5640869	102.3646228	104.3950308	0	102.7745802
A0A0H2ZEJ6	A0A0H2ZEJ6_PSEAB	Ornithine carbamoyltransferase (EC 2.1.3.3)	argF	PA14_18610	0	0	0	710.9486086	511.8231139	417.5801232	0	546.7839486
A0A0H2ZEJ8	A0A0H2ZEJ8_PSEAB	Zinc-type alcohol dehydrogenase-like protein		PA14_18160	0	0	0	101.5640869	102.3646228	0	0	101.9643549
A0A0H2ZEJ9	A0A0H2ZEJ9_PSEAB	Uncharacterized protein		PA14_19030	0	0	0	304.6922608	0	208.7900616	0	256.7411612
A0A0H2ZEK0	A0A0H2ZEK0_PSEAB	"2,3,4,5-tetrahydropyridine-2,6-dicarboxylate N-succinyltransferase (EC 2.3.1.117) (Tetrahydrodipicolinate N-succinyltransferase) (THDP succinyltransferase) (THP succinyltransferase) (Tetrahydropicolinate succinylase)"	dapD	PA14_16950	203.7074761	542.1229535	0	1015.640869	1023.646228	313.1850924	372.9152148	784.1573965
A0A0H2ZEK2	A0A0H2ZEK2_PSEAB	Putative transcriptional regulator		PA14_12140	0	0	0	0	0	0	0	0
A0A0H2ZEK5	A0A0H2ZEK5_PSEAB	"Peptidoglycan D,D-transpeptidase MrdA (EC 3.4.16.4) (Penicillin-binding protein 2) (PBP-2)"	pbpA	PA14_12060	0	0	0	101.5640869	0	0	0	101.5640869
A0A0H2ZEK7	A0A0H2ZEK7_PSEAB	Putative permease of ABC transporter		PA14_16880	0	0	0	0	0	104.3950308	0	104.3950308
A0A0H2ZEK9	A0A0H2ZEK9_PSEAB	Adenylosuccinate lyase (ASL) (EC 4.3.2.2) (Adenylosuccinase)		PA14_18830	0	0	0	0	0	0	0	0
A0A0H2ZEL0	A0A0H2ZEL0_PSEAB	Transcriptional repressor of fru operon	fruR	PA14_18230	0	0	0	0	0	0	0	0
A0A0H2ZEL8	A0A0H2ZEL8_PSEAB	"Ethanolamine ammonia-lyase large subunit, EutB"	eutB	PA14_11770	814.8299043	433.6983628	0	203.1281739	204.7292456	313.1850924	624.2641335	240.3475039
A0A0H2ZEM3	A0A0H2ZEM3_PSEAB	Putative serine protease	eprS	PA14_18630	0	0	0	1726.589478	716.5523595	1357.1354	0	1266.759079
A0A0H2ZEM6	A0A0H2ZEM6_PSEAB	FecR domain-containing protein		PA14_11650	0	0	0	304.6922608	102.3646228	208.7900616	0	205.2823151
A0A0H2ZEM7	A0A0H2ZEM7_PSEAB	Glycerol kinase (EC 2.7.1.30) (ATP:glycerol 3-phosphotransferase) (Glycerokinase) (GK)	glpK	PA14_17960	203.7074761	433.6983628	0	101.5640869	0	0	318.7029194	101.5640869
A0A0H2ZEM9	A0A0H2ZEM9_PSEAB	Putative methylated-DNA--protein-cysteine methyltransferase	ada	PA14_17760	0	0	0	0	0	0	0	0
A0A0H2ZEN1	A0A0H2ZEN1_PSEAB	Transcriptional regulator MetR	metR	PA14_17900	1222.244856	650.5475442	0	0	102.3646228	0	936.3962003	102.3646228
A0A0H2ZEN3	A0A0H2ZEN3_PSEAB	"Putative DNA-binding response regulator, LuxR family"		PA14_17670	0	216.8491814	0	609.3845216	511.8231139	626.3701848	216.8491814	582.5259401
A0A0H2ZEN7	A0A0H2ZEN7_PSEAB	"3,4-dihydroxy-2-butanone 4-phosphate synthase (DHBP synthase) (EC 4.1.99.12)"	ribB	PA14_11420	0	325.2737721	0	812.5126955	818.9169823	1670.320493	325.2737721	1100.58339
A0A0H2ZEP0	A0A0H2ZEP0_PSEAB	Putative Antibiotic biosynthesis monooxygenase		PA14_18180	0	0	0	609.3845216	204.7292456	208.7900616	0	340.9679429
A0A0H2ZEP2	A0A0H2ZEP2_PSEAB	Putative lysine decarboxylase		PA14_17550	0	0	0	101.5640869	102.3646228	0	0	101.9643549
A0A0H2ZEP3	A0A0H2ZEP3_PSEAB	Putative thioredoxin	trx-1	PA14_11340	0	108.4245907	0	1929.717652	1023.646228	1983.505585	108.4245907	1645.623155
A0A0H2ZEP5	A0A0H2ZEP5_PSEAB	Putative lipoprotein		PA14_16610	0	0	0	0	0	0	0	0
A0A0H2ZEP6	A0A0H2ZEP6_PSEAB	Putative lipoprotein NlpD	nlpD	PA14_17470	0	0	0	0	0	104.3950308	0	104.3950308
A0A0H2ZEP9	A0A0H2ZEP9_PSEAB	Putative secreted protein		PA14_17600	0	0	0	507.8204347	204.7292456	417.5801232	0	376.7099345
A0A0H2ZEQ4	A0A0H2ZEQ4_PSEAB	Putative competence-damaged protein	cinA	PA14_17520	0	0	0	0	0	0	0	0
A0A0H2ZEQ6	A0A0H2ZEQ6_PSEAB	Putative outer membrane protein OmpH	ompH	PA14_17170	0	0	0	1117.204956	818.9169823	730.7652156	0	888.9623847
A0A0H2ZER3	A0A0H2ZER3_PSEAB	Methionine aminopeptidase (MAP) (MetAP) (EC 3.4.11.18) (Peptidase M)	map	PA14_17050	0	325.2737721	0	406.2563478	511.8231139	626.3701848	325.2737721	514.8165488
A0A0H2ZER5	A0A0H2ZER5_PSEAB	Cell division protein FtsB	ftsB	PA14_17330	0	0	0	101.5640869	0	0	0	101.5640869
A0A0H2ZES0	A0A0H2ZES0_PSEAB	Outer membrane protein assembly factor BamA	bamA	PA14_17150	1222.244856	1301.095088	0	3351.614869	2968.574061	3758.221109	1261.669972	3359.470013
A0A0H2ZES1	A0A0H2ZES1_PSEAB	Uncharacterized protein		PA14_16210	0	0	0	0	0	0	0	0
A0A0H2ZES2	A0A0H2ZES2_PSEAB	Putative Fe-S center assembly protein	sufE	PA14_16920	0	0	0	0	0	0	0	0
A0A0H2ZES5	A0A0H2ZES5_PSEAB	Succinyldiaminopimelate transaminase	dapC	PA14_17030	611.1224282	542.1229535	0	406.2563478	204.7292456	208.7900616	576.6226908	273.2585516
A0A0H2ZES6	A0A0H2ZES6_PSEAB	Putative phage shock protein		PA14_16150	0	0	0	1320.33313	716.5523595	939.5552772	0	992.1469223
A0A0H2ZES7	A0A0H2ZES7_PSEAB	"Putative glutamate synthase, large subunit"		PA14_17690	203.7074761	0	0	0	0	0	203.7074761	0
A0A0H2ZES8	A0A0H2ZES8_PSEAB	Putative lipoprotein		PA14_16840	0	216.8491814	0	609.3845216	409.4584911	417.5801232	216.8491814	478.807712
A0A0H2ZET0	A0A0H2ZET0_PSEAB	"Putative arsenate reductase, glutaredoxin family"		PA14_16970	0	0	0	304.6922608	307.0938684	104.3950308	0	238.7270533
A0A0H2ZET1	A0A0H2ZET1_PSEAB	Threonine synthase	thrC	PA14_16090	0	433.6983628	0	1117.204956	1126.010851	417.5801232	433.6983628	886.9319767
A0A0H2ZEU0	A0A0H2ZEU0_PSEAB	Uncharacterized protein		PA14_16830	0	0	0	203.1281739	0	0	0	203.1281739
A0A0H2ZEU1	A0A0H2ZEU1_PSEAB	RNA polymerase sigma factor RpoS (Sigma S) (Sigma-38)	rpoS	PA14_17480	0	0	0	101.5640869	102.3646228	208.7900616	0	137.5729238
A0A0H2ZEU5	A0A0H2ZEU5_PSEAB	Putative phosphoenolpyruvate-protein phosphotransferase	nagF	PA14_15790	0	0	0	0	0	104.3950308	0	104.3950308
A0A0H2ZEU8	A0A0H2ZEU8_PSEAB	Putative Na+/alanine symporter	yaaJ	PA14_17250	0	0	0	304.6922608	102.3646228	417.5801232	0	274.8790023
A0A0H2ZEV2	A0A0H2ZEV2_PSEAB	"Ditrans,polycis-undecaprenyl-diphosphate synthase ((2E,6E)-farnesyl-diphosphate specific) (EC 2.5.1.31) (Ditrans,polycis-undecaprenylcistransferase) (Undecaprenyl diphosphate synthase) (UDS) (Undecaprenyl pyrophosphate synthase) (UPP synthase)"	uppS	PA14_17110	0	0	0	0	0	0	0	0
A0A0H2ZEV3	A0A0H2ZEV3_PSEAB	Uncharacterized protein		PA14_15590	0	433.6983628	0	710.9486086	1023.646228	1252.74037	433.6983628	995.778402
A0A0H2ZEV9	A0A0H2ZEV9_PSEAB	Regulatory protein merR	merR	PA14_15480	0	0	0	0	0	0	0	0
A0A0H2ZEW0	A0A0H2ZEW0_PSEAB	Putative protease with chaperone activity	yeaZ	PA14_16710	0	0	0	0	0	0	0	0
A0A0H2ZEW2	A0A0H2ZEW2_PSEAB	Putative ABC transporter ATP-binding protein		PA14_16870	0	0	580.3830528	0	0	0	580.3830528	0
A0A0H2ZEW4	A0A0H2ZEW4_PSEAB	Putative lipoprotein		PA14_16640	0	108.4245907	0	710.9486086	716.5523595	835.1602464	108.4245907	754.2204048
A0A0H2ZEW8	A0A0H2ZEW8_PSEAB	Inosine-5'-monophosphate dehydrogenase (IMP dehydrogenase) (IMPD) (IMPDH) (EC 1.1.1.205)	guaB	PA14_15310	203.7074761	542.1229535	0	2640.66626	2149.657079	1148.345339	372.9152148	1979.556226
A0A0H2ZEW9	A0A0H2ZEW9_PSEAB	Uncharacterized protein		PA14_16590	0	0	0	101.5640869	0	0	0	101.5640869
A0A0H2ZEX2	A0A0H2ZEX2_PSEAB	"Putative outer membrane protein, OmpA"		PA14_16630	814.8299043	975.8213163	0	2539.102173	1637.833965	2192.295647	895.3256103	2123.077262
A0A0H2ZEX4	A0A0H2ZEX4_PSEAB	Probable two-component response regulator	wspR	PA14_16500	0	325.2737721	0	0	0	104.3950308	325.2737721	104.3950308
A0A0H2ZEX5	A0A0H2ZEX5_PSEAB	Uncharacterized protein		PA14_16580	0	0	0	0	0	0	0	0
A0A0H2ZEX9	A0A0H2ZEX9_PSEAB	Protein-glutamate methylesterase/protein-glutamine glutaminase (EC 3.1.1.61) (EC 3.5.1.44)	wspF	PA14_16480	0	0	0	0	0	0	0	0
A0A0H2ZEY0	A0A0H2ZEY0_PSEAB	Putative membrane or periplasmic protein		PA14_15120	0	0	0	304.6922608	102.3646228	313.1850924	0	240.0806587
A0A0H2ZEY3	A0A0H2ZEY3_PSEAB	Putative methyl-accepting chemotaxis transducer	wspA	PA14_16430	0	0	0	101.5640869	102.3646228	0	0	101.9643549
A0A0H2ZEY6	A0A0H2ZEY6_PSEAB	Putative oxidase		PA14_16360	0	0	0	101.5640869	102.3646228	0	0	101.9643549
A0A0H2ZEY8	A0A0H2ZEY8_PSEAB	Putative oxidoreductase	mocA	PA14_14990	0	108.4245907	0	0	0	0	108.4245907	0
A0A0H2ZEZ2	A0A0H2ZEZ2_PSEAB	HTH cro/C1-type domain-containing protein		PA14_14860	0	0	0	304.6922608	102.3646228	208.7900616	0	205.2823151
A0A0H2ZEZ3	A0A0H2ZEZ3_PSEAB	Uncharacterized protein		PA14_16190	203.7074761	1409.519679	0	0	0	0	806.6135776	0
A0A0H2ZEZ4	A0A0H2ZEZ4_PSEAB	"Putative oxidoreductase, FAD/FMN-binding"		PA14_16260	0	0	0	101.5640869	307.0938684	104.3950308	0	171.017662
A0A0H2ZEZ5	A0A0H2ZEZ5_PSEAB	Putative carnitine dehydratase		PA14_16130	0	0	0	0	0	0	0	0
A0A0H2ZEZ6	A0A0H2ZEZ6_PSEAB	Iron-sulfur cluster assembly scaffold protein IscU	iscU	PA14_14740	203.7074761	216.8491814	0	1015.640869	614.1877367	939.5552772	210.2783287	856.4612944
A0A0H2ZEZ8	A0A0H2ZEZ8_PSEAB	Uncharacterized protein		PA14_16180	407.4149521	1409.519679	0	406.2563478	1126.010851	1148.345339	908.4673156	893.5375124
A0A0H2ZEZ9	A0A0H2ZEZ9_PSEAB	Thiol:disulfide interchange protein	dsbC	PA14_16050	0	325.2737721	0	0	0	0	325.2737721	0
A0A0H2ZF00	A0A0H2ZF00_PSEAB	Putative outer membrane protein	ycfJ	PA14_14660	0	0	580.3830528	914.0767824	614.1877367	730.7652156	580.3830528	753.0099116
A0A0H2ZF03	A0A0H2ZF03_PSEAB	Signal recognition particle protein (Fifty-four homolog)	ffh	PA14_15960	2648.197189	2060.067223	2901.915264	609.3845216	921.2816051	939.5552772	2536.726559	823.4071346
A0A0H2ZF06	A0A0H2ZF06_PSEAB	Putative metal-transporting P-type ATPase	cadA	PA14_16660	0	216.8491814	0	0	0	0	216.8491814	0
A0A0H2ZF09	A0A0H2ZF09_PSEAB	Putative permease	yjgP	PA14_14500	0	0	0	203.1281739	0	208.7900616	0	205.9591177
A0A0H2ZF10	A0A0H2ZF10_PSEAB	"Putative hydrolase, alpha/beta family"		PA14_16600	0	108.4245907	0	0	0	0	108.4245907	0
A0A0H2ZF14	A0A0H2ZF14_PSEAB	Valine--tRNA ligase (EC 6.1.1.9) (Valyl-tRNA synthetase) (ValRS)	valS	PA14_14440	0	542.1229535	0	1117.204956	1637.833965	3236.245955	542.1229535	1997.094959
A0A0H2ZF15	A0A0H2ZF15_PSEAB	Peptide chain release factor 2 (RF-2)	prfB	PA14_16510	0	216.8491814	0	406.2563478	511.8231139	626.3701848	216.8491814	514.8165488
A0A0H2ZF25	A0A0H2ZF25_PSEAB	Putative transcriptional regulator		PA14_14310	0	0	0	0	0	0	0	0
A0A0H2ZF28	A0A0H2ZF28_PSEAB	Uncharacterized protein		PA14_16330	0	325.2737721	0	101.5640869	102.3646228	208.7900616	325.2737721	137.5729238
A0A0H2ZF29	A0A0H2ZF29_PSEAB	Putative multicopper oxidase	cumA	PA14_15670	0	0	0	0	0	0	0	0
A0A0H2ZF32	A0A0H2ZF32_PSEAB	Putative glutathione S-transferase		PA14_14170	0	0	0	0	102.3646228	0	0	102.3646228
A0A0H2ZF34	A0A0H2ZF34_PSEAB	AAA_13 domain-containing protein		PA14_15610	0	325.2737721	0	0	102.3646228	104.3950308	325.2737721	103.3798268
A0A0H2ZF35	A0A0H2ZF35_PSEAB	PLDc_2 domain-containing protein		PA14_16200	0	216.8491814	0	0	0	0	216.8491814	0
A0A0H2ZF40	A0A0H2ZF40_PSEAB	Uncharacterized protein		PA14_16140	0	0	0	304.6922608	102.3646228	104.3950308	0	170.4839715
A0A0H2ZF42	A0A0H2ZF42_PSEAB	Uncharacterized protein		PA14_14000	0	0	0	0	0	0	0	0
A0A0H2ZF44	A0A0H2ZF44_PSEAB	Homoserine dehydrogenase (EC 1.1.1.3)	hom	PA14_16070	0	975.8213163	580.3830528	609.3845216	818.9169823	521.975154	778.1021845	650.0922193
A0A0H2ZF48	A0A0H2ZF48_PSEAB	Uncharacterized protein		PA14_15360	0	0	0	0	0	0	0	0
A0A0H2ZF55	A0A0H2ZF55_PSEAB	YkuD domain-containing protein		PA14_15840	0	0	0	0	0	0	0	0
A0A0H2ZF58	A0A0H2ZF58_PSEAB	Putative peptidase		PA14_15100	0	0	0	0	0	0	0	0
A0A0H2ZF61	A0A0H2ZF61_PSEAB	Putative LysR-family transcriptional regulator		PA14_09570	0	108.4245907	0	0	0	0	108.4245907	0
A0A0H2ZF63	A0A0H2ZF63_PSEAB	2-isopropylmalate synthase (EC 2.3.3.13) (Alpha-IPM synthase) (Alpha-isopropylmalate synthase)	leuA	PA14_15030	0	108.4245907	0	406.2563478	409.4584911	104.3950308	108.4245907	306.7032899
A0A0H2ZF68	A0A0H2ZF68_PSEAB	Putative aminotransferase	ybdL	PA14_14940	0	0	0	101.5640869	307.0938684	0	0	204.3289776
A0A0H2ZF72	A0A0H2ZF72_PSEAB	Uncharacterized protein		PA14_15020	0	0	0	0	102.3646228	0	0	102.3646228
A0A0H2ZF73	A0A0H2ZF73_PSEAB	Uncharacterized protein		PA14_14810	0	216.8491814	0	0	307.0938684	313.1850924	216.8491814	310.1394804
A0A0H2ZF76	A0A0H2ZF76_PSEAB	"Possible Type II restriction enzyme, methylase subunit"		PA14_15580	0	325.2737721	0	101.5640869	0	104.3950308	325.2737721	102.9795589
A0A0H2ZF77	A0A0H2ZF77_PSEAB	Outer membrane protein assembly factor BamB	bamB	PA14_14910	1018.53738	1084.245907	1741.149158	1523.461304	921.2816051	1983.505585	1281.310815	1476.082831
A0A0H2ZF79	A0A0H2ZF79_PSEAB	Serine O-acetyltransferase	cysE	PA14_14700	0	0	0	304.6922608	102.3646228	0	0	203.5284418
A0A0H2ZF82	A0A0H2ZF82_PSEAB	Ferredoxin (2Fe-2S)	fdx2	PA14_14800	0	0	0	101.5640869	102.3646228	104.3950308	0	102.7745802
A0A0H2ZF84	A0A0H2ZF84_PSEAB	Protein translocase subunit SecD	secD	PA14_14630	4888.979426	3035.88854	1741.149158	1625.025391	1842.56321	2401.085708	3222.005708	1956.22477
A0A0H2ZF85	A0A0H2ZF85_PSEAB	Periplasmic mercury ion-binding protein	merP	PA14_15470	0	0	0	101.5640869	204.7292456	104.3950308	0	136.8961211
A0A0H2ZF87	TRMJ_PSEAB	tRNA (cytidine/uridine/adenosine-2'-O-)-methyltransferase TrmJ (EC 2.1.1.-) (EC 2.1.1.200) (tRNA (cytidine(32)/uridine(32)/adenosine(32)-2'-O)-methyltransferase) (tRNA Cm32/Um32/Am32 methyltransferase)	trmJ	PA14_14690	0	108.4245907	580.3830528	101.5640869	102.3646228	208.7900616	344.4038218	137.5729238
A0A0H2ZF88	A0A0H2ZF88_PSEAB	UvrABC system protein A (UvrA protein) (Excinuclease ABC subunit A)	uvrA	PA14_09180	1018.53738	1084.245907	0	507.8204347	716.5523595	0	1051.391644	612.1863971
A0A0H2ZF92	A0A0H2ZF92_PSEAB	Sec translocon accessory complex subunit YajC	yajC	PA14_14610	814.8299043	325.2737721	580.3830528	507.8204347	204.7292456	626.3701848	573.4955764	446.3066217
A0A0H2ZF93	A0A0H2ZF93_PSEAB	Transcription termination/antitermination protein NusG	nusG	PA14_08710	611.1224282	1084.245907	580.3830528	1320.33313	1433.104719	1357.1354	758.583796	1370.191083
A0A0H2ZF98	A0A0H2ZF98_PSEAB	RecBCD enzyme subunit RecD (EC 3.1.11.5) (Exonuclease V subunit RecD) (ExoV subunit RecD) (Helicase/nuclease RecBCD subunit RecD)	recD	PA14_55660	0	0	0	101.5640869	0	0	0	101.5640869
A0A0H2ZFA3	A0A0H2ZFA3_PSEAB	DNA polymerase holoenzyme chi subunit	holC	PA14_14460	0	0	0	0	0	104.3950308	0	104.3950308
A0A0H2ZFA6	A0A0H2ZFA6_PSEAB	Uncharacterized protein		PA14_13140	0	0	0	812.5126955	0	0	0	812.5126955
A0A0H2ZFB8	A0A0H2ZFB8_PSEAB	Uncharacterized protein		PA14_14140	0	0	0	0	0	0	0	0
A0A0H2ZFB9	A0A0H2ZFB9_PSEAB	Putative amidohydrolase	yafV	PA14_14960	0	0	0	0	0	0	0	0
A0A0H2ZFC2	A0A0H2ZFC2_PSEAB	AAA domain-containing protein	yjgR	PA14_55980	0	0	0	101.5640869	204.7292456	0	0	153.1466663
A0A0H2ZFC5	A0A0H2ZFC5_PSEAB	Type 4 fimbrial biogenesis protein PilF	pilF	PA14_14850	203.7074761	325.2737721	0	1218.769043	614.1877367	521.975154	264.4906241	784.9773113
A0A0H2ZFC9	A0A0H2ZFC9_PSEAB	HTH-type transcriptional regulator IscR		PA14_14710	0	108.4245907	0	0	0	0	108.4245907	0
A0A0H2ZFD3	A0A0H2ZFD3_PSEAB	Probable two-component response regulator		PA14_12780	814.8299043	650.5475442	0	304.6922608	102.3646228	0	732.6887242	203.5284418
A0A0H2ZFD4	A0A0H2ZFD4_PSEAB	Protein-export membrane protein SecF	secF	PA14_14650	0	108.4245907	0	812.5126955	409.4584911	730.7652156	108.4245907	650.9121341
A0A0H2ZFD5	A0A0H2ZFD5_PSEAB	Putative ornithine cyclodeaminase		PA14_14020	0	0	0	0	0	0	0	0
A0A0H2ZFD6	A0A0H2ZFD6_PSEAB	DUF58 domain-containing protein		PA14_56170	0	0	0	0	0	0	0	0
A0A0H2ZFD7	A0A0H2ZFD7_PSEAB	Peptidylprolyl isomerase (EC 5.2.1.8)		PA14_13840	0	0	0	0	0	0	0	0
A0A0H2ZFE6	A0A0H2ZFE6_PSEAB	Fumarate hydratase class I (EC 4.2.1.2)	fumA	PA14_56300	0	1192.670498	0	1828.153565	2149.657079	1565.925462	1192.670498	1847.912035
A0A0H2ZFF2	A0A0H2ZFF2_PSEAB	Putative sugar phosphatase		PA14_13650	0	0	0	0	102.3646228	0	0	102.3646228
A0A0H2ZFF4	A0A0H2ZFF4_PSEAB	Putative ABC-transporter ATP-binding component		PA14_14370	2851.904665	2168.491814	2321.532211	304.6922608	818.9169823	835.1602464	2447.309563	652.9231632
A0A0H2ZFG0	A0A0H2ZFG0_PSEAB	Putative methyltransferase		PA14_13690	0	108.4245907	0	0	0	0	108.4245907	0
A0A0H2ZFG2	A0A0H2ZFG2_PSEAB	"Putative transcriptional regulator, LysR family"		PA14_13510	0	108.4245907	0	0	0	0	108.4245907	0
A0A0H2ZFG3	A0A0H2ZFG3_PSEAB	Putative Mg2+ and Co2+ transporter CorC		PA14_12300	0	108.4245907	0	0	102.3646228	104.3950308	108.4245907	103.3798268
A0A0H2ZFG4	A0A0H2ZFG4_PSEAB	Putative periplasmic transport protein		PA14_14230	0	0	0	0	0	313.1850924	0	313.1850924
A0A0H2ZFG8	A0A0H2ZFG8_PSEAB	Putative acetyltransferase		PA14_14160	203.7074761	0	0	0	0	0	203.7074761	0
A0A0H2ZFH0	A0A0H2ZFH0_PSEAB	Putative ABC-type proline/glycine betaine transpor		PA14_13580	2851.904665	1843.218042	1160.766106	101.5640869	204.7292456	313.1850924	1951.962937	206.4928083
A0A0H2ZFH3	A0A0H2ZFH3_PSEAB	D-ala-D-ala-carboxypeptidase	dacC	PA14_12100	1222.244856	1409.519679	3482.298317	1117.204956	1228.375473	1879.110554	2038.020951	1408.230328
A0A0H2ZFH4	A0A0H2ZFH4_PSEAB	Putative D-isomer specific 2-hydroxyacid dehydroge		PA14_13500	0	0	0	101.5640869	0	0	0	101.5640869
A0A0H2ZFH5	A0A0H2ZFH5_PSEAB	Carboxylesterase	estB	PA14_14080	0	0	0	101.5640869	0	104.3950308	0	102.9795589
A0A0H2ZFH8	A0A0H2ZFH8_PSEAB	Putative amino acid ABC transporter		PA14_13990	0	0	0	0	0	0	0	0
A0A0H2ZFI5	A0A0H2ZFI5_PSEAB	Putative membrane fusion protein		PA14_56880	0	0	0	101.5640869	0	104.3950308	0	102.9795589
A0A0H2ZFI7	A0A0H2ZFI7_PSEAB	PINc domain-containing protein		PA14_13190	203.7074761	542.1229535	0	0	307.0938684	521.975154	372.9152148	414.5345112
A0A0H2ZFJ2	A0A0H2ZFJ2_PSEAB	Probable medium-chain acyl-CoA ligase		PA14_13110	0	0	0	101.5640869	0	0	0	101.5640869
A0A0H2ZFJ5	A0A0H2ZFJ5_PSEAB	"Molybdopterin converting factor, small subunit"	moaD	PA14_13240	0	0	0	101.5640869	0	0	0	101.5640869
A0A0H2ZFJ6	A0A0H2ZFJ6_PSEAB	Probable acetyltransferase		PA14_11750	0	542.1229535	0	101.5640869	409.4584911	521.975154	542.1229535	344.3325774
A0A0H2ZFK0	A0A0H2ZFK0_PSEAB	Probable metal transporting P-type ATPase		PA14_13170	407.4149521	1409.519679	0	710.9486086	614.1877367	626.3701848	908.4673156	650.5021767
A0A0H2ZFK1	A0A0H2ZFK1_PSEAB	Inorganic pyrophosphatase (EC 3.6.1.1) (Pyrophosphate phospho-hydrolase) (PPase)	ppa	PA14_11690	0	0	0	1625.025391	1944.927833	2192.295647	0	1920.749624
A0A0H2ZFK4	A0A0H2ZFK4_PSEAB	Probable 3-ketoacyl-CoA thiolase		PA14_13090	0	0	0	101.5640869	0	0	0	101.5640869
A0A0H2ZFK5	A0A0H2ZFK5_PSEAB	2-dehydropantoate 2-reductase (EC 1.1.1.169) (Ketopantoate reductase)	apbA	PA14_57160	0	0	0	0	0	0	0	0
A0A0H2ZFK6	A0A0H2ZFK6_PSEAB	Putative binding protein component of ABC transpor		PA14_13600	0	0	0	0	102.3646228	313.1850924	0	207.7748576
A0A0H2ZFK7	A0A0H2ZFK7_PSEAB	Histone-like protein HU form N		PA14_12900	407.4149521	216.8491814	0	914.0767824	1126.010851	1043.950308	312.1320668	1028.012647
A0A0H2ZFK8	A0A0H2ZFK8_PSEAB	Probable two-component sensor		PA14_11630	0	108.4245907	0	0	0	0	108.4245907	0
A0A0H2ZFK9	A0A0H2ZFK9_PSEAB	"CioA, cyanide insensitive terminal oxidase"	cioA	PA14_13030	0	0	0	101.5640869	0	0	0	101.5640869
A0A0H2ZFL0	A0A0H2ZFL0_PSEAB	Arginine biosynthesis bifunctional protein ArgJ [Cleaved into: Arginine biosynthesis bifunctional protein ArgJ alpha chain; Arginine biosynthesis bifunctional protein ArgJ beta chain] [Includes: Glutamate N-acetyltransferase (EC 2.3.1.35) (Ornithine acetyltransferase) (OATase) (Ornithine transacetylase); Amino-acid acetyltransferase (EC 2.3.1.1) (N-acetylglutamate synthase) (AGSase)]	argJ	PA14_57210	203.7074761	1084.245907	0	1929.717652	1330.740096	1357.1354	643.9766915	1539.197716
A0A0H2ZFL1	A0A0H2ZFL1_PSEAB	"Possible acetyltransferase, GNAT family"		PA14_12840	0	216.8491814	0	0	0	104.3950308	216.8491814	104.3950308
A0A0H2ZFL3	A0A0H2ZFL3_PSEAB	D-alanine--D-alanine ligase (EC 6.3.2.4) (D-Ala-D-Ala ligase) (D-alanylalanine synthetase)	ddlB	PA14_57320	814.8299043	1192.670498	0	101.5640869	204.7292456	104.3950308	1003.750201	136.8961211
A0A0H2ZFL4	A0A0H2ZFL4_PSEAB	Putative racemase		PA14_11580	0	0	0	101.5640869	0	0	0	101.5640869
A0A0H2ZFL6	A0A0H2ZFL6_PSEAB	Probable ATP-dependent RNA helicase		PA14_12760	8555.713995	2927.463949	580.3830528	0	102.3646228	0	4021.186999	102.3646228
A0A0H2ZFL9	A0A0H2ZFL9_PSEAB	Possible phosphatase/hydrolase		PA14_12890	0	108.4245907	0	0	0	0	108.4245907	0
A0A0H2ZFM3	A0A0H2ZFM3_PSEAB	Riboflavin synthase alpha chain	ribC	PA14_11410	0	108.4245907	0	203.1281739	204.7292456	0	108.4245907	203.9287097
A0A0H2ZFM5	A0A0H2ZFM5_PSEAB	Stringent starvation protein A	sspA	PA14_57530	0	216.8491814	0	304.6922608	307.0938684	313.1850924	216.8491814	308.3237405
A0A0H2ZFN0	A0A0H2ZFN0_PSEAB	"Putative transcriptional regulator, AraC family"		PA14_57630	0	108.4245907	0	0	0	0	108.4245907	0
A0A0H2ZFN2	A0A0H2ZFN2_PSEAB	Probable AsnC-family transcriptional regulator		PA14_12570	0	216.8491814	0	101.5640869	204.7292456	104.3950308	216.8491814	136.8961211
A0A0H2ZFN3	A0A0H2ZFN3_PSEAB	Outer membrane protein OprG	oprG	PA14_11270	0	0	0	1218.769043	716.5523595	521.975154	0	819.0988523
A0A0H2ZFN5	A0A0H2ZFN5_PSEAB	Uncharacterized protein		PA14_57690	203.7074761	433.6983628	0	507.8204347	511.8231139	313.1850924	318.7029194	444.2762137
A0A0H2ZFN6	A0A0H2ZFN6_PSEAB	AMP nucleosidase (EC 3.2.2.4)	amn	PA14_12490	0	0	0	101.5640869	0	0	0	101.5640869
A0A0H2ZFN7	A0A0H2ZFN7_PSEAB	CHAD domain-containing protein		PA14_13200	0	0	0	0	0	0	0	0
A0A0H2ZFN8	A0A0H2ZFN8_PSEAB	Putative ATP-dependent helicase		PA14_12630	0	0	0	0	0	0	0	0
A0A0H2ZFP0	A0A0H2ZFP0_PSEAB	Histidinol-phosphate aminotransferase (EC 2.6.1.9) (Imidazole acetol-phosphate transaminase)	hisC1	PA14_57770	407.4149521	542.1229535	0	203.1281739	204.7292456	313.1850924	474.7689528	240.3475039
A0A0H2ZFP1	A0A0H2ZFP1_PSEAB	Uncharacterized protein		PA14_12370	0	108.4245907	0	101.5640869	102.3646228	104.3950308	108.4245907	102.7745802
A0A0H2ZFP2	A0A0H2ZFP2_PSEAB	Uncharacterized protein		PA14_13130	0	0	0	507.8204347	204.7292456	208.7900616	0	307.1132473
A0A0H2ZFP5	A0A0H2ZFP5_PSEAB	MlaD domain-containing protein		PA14_57850	0	0	0	101.5640869	0	208.7900616	0	155.1770743
A0A0H2ZFP7	A0A0H2ZFP7_PSEAB	Uncharacterized protein		PA14_12260	0	0	0	0	0	0	0	0
A0A0H2ZFQ0	A0A0H2ZFQ0_PSEAB	Lipopolysaccharide export system protein LptC	lptC	PA14_57910	203.7074761	0	0	101.5640869	0	104.3950308	203.7074761	102.9795589
A0A0H2ZFQ2	A0A0H2ZFQ2_PSEAB	Probable choline transporter		PA14_12990	0	0	0	0	102.3646228	0	0	102.3646228
A0A0H2ZFQ5	A0A0H2ZFQ5_PSEAB	Nitrogen regulatory IIA protein	ptsN	PA14_57960	0	325.2737721	0	914.0767824	716.5523595	835.1602464	325.2737721	821.9297961
A0A0H2ZFQ6	A0A0H2ZFQ6_PSEAB	Soluble lytic transglycosylase B	sltB1	PA14_12080	0	108.4245907	0	0	0	104.3950308	108.4245907	104.3950308
A0A0H2ZFQ7	A0A0H2ZFQ7_PSEAB	LPS-assembly lipoprotein LptE	lptE	PA14_12210	203.7074761	325.2737721	580.3830528	1929.717652	1433.104719	1983.505585	369.7881003	1782.109319
A0A0H2ZFR1	A0A0H2ZFR1_PSEAB	Probable acetyltransferase		PA14_12850	203.7074761	108.4245907	0	0	102.3646228	0	156.0660334	102.3646228
A0A0H2ZFR5	A0A0H2ZFR5_PSEAB	Uncharacterized protein		PA14_12770	203.7074761	216.8491814	0	0	0	0	210.2783287	0
A0A0H2ZFR8	A0A0H2ZFR8_PSEAB	Putative carbon-nitrogen hydrolase		PA14_58080	0	0	0	0	0	104.3950308	0	104.3950308
A0A0H2ZFS0	A0A0H2ZFS0_PSEAB	Lon N-terminal domain-containing protein		PA14_11940	203.7074761	108.4245907	0	0	0	0	156.0660334	0
A0A0H2ZFS1	A0A0H2ZFS1_PSEAB	Putative aldehyde dehydrogenase		PA14_11810	0	0	0	101.5640869	102.3646228	0	0	101.9643549
A0A0H2ZFS3	A0A0H2ZFS3_PSEAB	Cell shape-determining protein MreC (Cell shape protein MreC)	mreC	PA14_58130	0	0	0	0	102.3646228	0	0	102.3646228
A0A0H2ZFS5	A0A0H2ZFS5_PSEAB	Uncharacterized protein		PA14_11890	203.7074761	216.8491814	0	203.1281739	307.0938684	208.7900616	210.2783287	239.6707013
A0A0H2ZFS6	A0A0H2ZFS6_PSEAB	Possible protein kinase		PA14_11730	0	325.2737721	0	0	0	208.7900616	325.2737721	208.7900616
A0A0H2ZFT6	A0A0H2ZFT6_PSEAB	Putative DNA-binding response regulator		PA14_58300	203.7074761	216.8491814	0	203.1281739	409.4584911	104.3950308	210.2783287	238.9938986
A0A0H2ZFU2	A0A0H2ZFU2_PSEAB	Thiamine-monophosphate kinase (TMP kinase) (Thiamine-phosphate kinase) (EC 2.7.4.16)	thiL	PA14_11460	0	0	0	0	0	0	0	0
A0A0H2ZFU3	A0A0H2ZFU3_PSEAB	DUF218 domain-containing protein		PA14_12270	0	0	0	0	0	0	0	0
A0A0H2ZFU7	A0A0H2ZFU7_PSEAB	Putative lipoprotein		PA14_11370	0	0	0	406.2563478	204.7292456	417.5801232	0	342.8552388
A0A0H2ZFU8	A0A0H2ZFU8_PSEAB	Putative murein transglycosylase		PA14_12160	0	216.8491814	0	507.8204347	204.7292456	417.5801232	216.8491814	376.7099345
A0A0H2ZFU9	A0A0H2ZFU9_PSEAB	Uncharacterized protein		PA14_11520	0	0	0	101.5640869	0	0	0	101.5640869
A0A0H2ZFV0	A0A0H2ZFV0_PSEAB	"Dipeptide ABC transporter, permease protein"	dppC	PA14_58450	611.1224282	325.2737721	580.3830528	0	0	104.3950308	505.5930844	104.3950308
A0A0H2ZFV2	A0A0H2ZFV2_PSEAB	"Putative ABC transporter, ATP-binding protein"		PA14_11310	203.7074761	0	0	0	0	0	203.7074761	0
A0A0H2ZFV3	A0A0H2ZFV3_PSEAB	Putative transcriptional regulator		PA14_10480	0	0	0	101.5640869	0	0	0	101.5640869
A0A0H2ZFV5	A0A0H2ZFV5_PSEAB	Transcription antitermination protein NusB (Antitermination factor NusB)	nusB	PA14_11450	0	108.4245907	0	304.6922608	102.3646228	0	108.4245907	203.5284418
A0A0H2ZFV6	A0A0H2ZFV6_PSEAB	dTDP-4-dehydrorhamnose reductase (EC 1.1.1.133)		PA14_11250	0	0	0	0	0	104.3950308	0	104.3950308
A0A0H2ZFV7	A0A0H2ZFV7_PSEAB	Uncharacterized protein		PA14_10380	1018.53738	108.4245907	0	101.5640869	0	0	563.4809855	101.5640869
A0A0H2ZFV9	A0A0H2ZFV9_PSEAB	Uncharacterized protein		PA14_11350	407.4149521	758.9721349	0	0	0	0	583.1935435	0
A0A0H2ZFW1	A0A0H2ZFW1_PSEAB	MaoC-like domain-containing protein		PA14_11910	0	216.8491814	0	203.1281739	102.3646228	0	216.8491814	152.7463983
A0A0H2ZFW4	A0A0H2ZFW4_PSEAB	Transmembrane protein	ampE	PA14_58660	0	0	0	101.5640869	0	104.3950308	0	102.9795589
A0A0H2ZFW8	A0A0H2ZFW8_PSEAB	Type IV pilin structural subunit	pilA	PA14_58730	5703.80933	2385.340995	8705.745792	2539.102173	2149.657079	2714.270801	5598.298706	2467.676684
A0A0H2ZFX2	A0A0H2ZFX2_PSEAB	Dephospho-CoA kinase (EC 2.7.1.24) (Dephosphocoenzyme A kinase)	coaE	PA14_58780	0	0	0	0	0	0	0	0
A0A0H2ZFX4	A0A0H2ZFX4_PSEAB	Usher CupB3	cupB3	PA14_11080	203.7074761	0	0	0	0	0	203.7074761	0
A0A0H2ZFY7	A0A0H2ZFY7_PSEAB	Uncharacterized protein		PA14_11010	0	0	0	203.1281739	102.3646228	104.3950308	0	136.6292758
A0A0H2ZFY9	A0A0H2ZFY9_PSEAB	Geranyltranstransferase	ispA	PA14_11560	0	108.4245907	0	101.5640869	102.3646228	0	108.4245907	101.9643549
A0A0H2ZFZ0	A0A0H2ZFZ0_PSEAB	Amidase family protein		PA14_10040	0	650.5475442	0	203.1281739	818.9169823	1461.530431	650.5475442	827.8585291
A0A0H2ZFZ2	A0A0H2ZFZ2_PSEAB	Replicative DNA helicase (EC 3.6.4.12)		PA14_58990	0	0	0	0	0	0	0	0
A0A0H2ZG02	A0A0H2ZG02_PSEAB	Histidine kinase (EC 2.7.13.3)		PA14_10700	203.7074761	0	0	101.5640869	0	0	203.7074761	101.5640869
A0A0H2ZG04	A0A0H2ZG04_PSEAB	Uncharacterized protein		PA14_11320	0	0	0	304.6922608	0	104.3950308	0	204.5436458
A0A0H2ZG08	A0A0H2ZG08_PSEAB	Putative NAD-dependent epimerase		PA14_11260	0	0	0	0	0	104.3950308	0	104.3950308
A0A0H2ZG10	A0A0H2ZG10_PSEAB	"Putative transcriptional regulator, AraC family"		PA14_09770	203.7074761	216.8491814	0	0	102.3646228	0	210.2783287	102.3646228
A0A0H2ZG14	A0A0H2ZG14_PSEAB	Pyocin S5		PA14_59220	0	108.4245907	0	0	0	0	108.4245907	0
A0A0H2ZG17	A0A0H2ZG17_PSEAB	"Putative transcriptional regulator, GntR family"		PA14_10530	611.1224282	108.4245907	0	0	0	0	359.7735094	0
A0A0H2ZG18	A0A0H2ZG18_PSEAB	Putative nonribosomal peptide synthetase		PA14_11140	0	108.4245907	0	0	0	0	108.4245907	0
A0A0H2ZG42	A0A0H2ZG42_PSEAB	Putative acyl-CoA dehydrogenase		PA14_09630	0	0	0	101.5640869	204.7292456	208.7900616	0	171.6944647
A0A0H2ZG51	A0A0H2ZG51_PSEAB	Probable phenazine-specific methyltransferase	phzM	PA14_09490	203.7074761	216.8491814	0	304.6922608	0	0	210.2783287	304.6922608
A0A0H2ZG60	A0A0H2ZG60_PSEAB	Peptidylprolyl isomerase (EC 5.2.1.8)	ppiC2	PA14_09890	0	108.4245907	0	1117.204956	614.1877367	1148.345339	108.4245907	959.9126773
A0A0H2ZG68	A0A0H2ZG68_PSEAB	Pyochelin biosynthetic protein PchC	pchC	PA14_09230	0	108.4245907	0	0	102.3646228	0	108.4245907	102.3646228
A0A0H2ZG72	A0A0H2ZG72_PSEAB	Bacterioferritin (EC 1.16.3.1)	bfrA	PA14_09160	1833.367285	1084.245907	580.3830528	914.0767824	409.4584911	1252.74037	1165.998748	858.7585477
A0A0H2ZG75	A0A0H2ZG75_PSEAB	SPOR domain-containing protein		PA14_08640	0	0	0	101.5640869	0	0	0	101.5640869
A0A0H2ZG76	A0A0H2ZG76_PSEAB	Putative cholesterol oxidase	choS	PA14_10370	0	0	0	0	0	0	0	0
A0A0H2ZG79	A0A0H2ZG79_PSEAB	RecBCD enzyme subunit RecB (EC 3.1.11.5) (Exonuclease V subunit RecB) (ExoV subunit RecB) (Helicase/nuclease RecBCD subunit RecB)	recB	PA14_55670	0	0	0	0	0	0	0	0
A0A0H2ZG80	A0A0H2ZG80_PSEAB	Putative transcriptional regulator		PA14_10320	0	0	0	0	0	0	0	0
A0A0H2ZG88	A0A0H2ZG88_PSEAB	dUTPase domain-containing protein		PA14_60110	0	0	0	0	0	0	0	0
A0A0H2ZG90	A0A0H2ZG90_PSEAB	Ferric enterobactin transport protein FepD	fepD	PA14_10160	0	108.4245907	0	0	0	0	108.4245907	0
A0A0H2ZG92	A0A0H2ZG92_PSEAB	Chemotactic transducer PctA	pctA	PA14_56000	0	108.4245907	0	101.5640869	0	0	108.4245907	101.5640869
A0A0H2ZG94	A0A0H2ZG94_PSEAB	Two-component response regulator PilR	pilR	PA14_60260	611.1224282	758.9721349	0	101.5640869	307.0938684	208.7900616	685.0472815	205.8160056
A0A0H2ZG95	A0A0H2ZG95_PSEAB	Formyltetrahydrofolate deformylase (EC 3.5.1.10) (Formyl-FH(4) hydrolase)	purU1	PA14_56060	0	0	0	203.1281739	102.3646228	0	0	152.7463983
A0A0H2ZG97	A0A0H2ZG97_PSEAB	D-alanine--D-alanine ligase (EC 6.3.2.4) (D-Ala-D-Ala ligase) (D-alanylalanine synthetase)	ddlA	PA14_09600	0	0	0	101.5640869	102.3646228	0	0	101.9643549
A0A0H2ZGA3	A0A0H2ZGA3_PSEAB	Putative two-component sensor		PA14_09680	0	0	0	0	0	0	0	0
A0A0H2ZGA4	A0A0H2ZGA4_PSEAB	Octylprenyl diphosphate synthase	ispB	PA14_60470	407.4149521	867.3967256	0	101.5640869	307.0938684	521.975154	637.4058389	310.2110364
A0A0H2ZGA7	A0A0H2ZGA7_PSEAB	Pyruvate kinase (EC 2.7.1.40)	pykA	PA14_56240	0	758.9721349	0	2031.281739	1842.56321	1148.345339	758.9721349	1674.063429
A0A0H2ZGA8	A0A0H2ZGA8_PSEAB	NMO domain-containing protein		PA14_09580	0	0	0	0	102.3646228	0	0	102.3646228
A0A0H2ZGB4	A0A0H2ZGB4_PSEAB	Putative acetolactate synthase large subunit		PA14_09820	0	108.4245907	0	203.1281739	0	0	108.4245907	203.1281739
A0A0H2ZGB9	A0A0H2ZGB9_PSEAB	Pyochelin synthetase	pchE	PA14_09270	0	0	0	0	102.3646228	0	0	102.3646228
A0A0H2ZGC1	A0A0H2ZGC1_PSEAB	Flavin-containing monooxygenase	phzS	PA14_09400	0	108.4245907	0	203.1281739	0	0	108.4245907	203.1281739
A0A0H2ZGC5	A0A0H2ZGC5_PSEAB	Uncharacterized protein		PA14_56550	0	0	0	0	0	0	0	0
A0A0H2ZGC7	A0A0H2ZGC7_PSEAB	Putative FAD-dependent monooxygenase	pqsL	PA14_09700	814.8299043	975.8213163	0	101.5640869	204.7292456	0	895.3256103	153.1466663
A0A0H2ZGC8	A0A0H2ZGC8_PSEAB	Protein translocase subunit SecY	secY	PA14_09050	203.7074761	216.8491814	0	710.9486086	511.8231139	626.3701848	210.2783287	616.3806358
A0A0H2ZGD4	A0A0H2ZGD4_PSEAB	Single-stranded DNA-binding protein (SSB)	ssb	PA14_09200	407.4149521	433.6983628	580.3830528	1015.640869	818.9169823	417.5801232	473.8321226	750.7126583
A0A0H2ZGD6	A0A0H2ZGD6_PSEAB	Putative lipoate-protein ligase		PA14_55710	0	108.4245907	0	0	102.3646228	208.7900616	108.4245907	155.5773422
A0A0H2ZGD8	A0A0H2ZGD8_PSEAB	Elongation factor G (EF-G)	fusA1	PA14_08820	5092.686902	10408.76071	4643.064423	10867.3573	11157.74388	9917.527926	6714.837344	10647.54304
A0A0H2ZGD9	A0A0H2ZGD9_PSEAB	Insulin-cleaving metalloproteinase outer membrane	icmP	PA14_56830	2037.074761	2385.340995	2321.532211	3148.486695	3173.303306	2818.665832	2247.982656	3046.818611
A0A0H2ZGE1	A0A0H2ZGE1_PSEAB	Motility regulator	morA	PA14_60870	0	0	0	0	0	0	0	0
A0A0H2ZGE2	A0A0H2ZGE2_PSEAB	Putative exonuclease	sbcC	PA14_55650	0	0	0	0	0	0	0	0
A0A0H2ZGE4	A0A0H2ZGE4_PSEAB	Putative RND efflux transporter		PA14_56890	0	0	0	0	0	0	0	0
A0A0H2ZGE5	A0A0H2ZGE5_PSEAB	Carbon starvation protein	cstA	PA14_60950	0	0	0	914.0767824	716.5523595	939.5552772	0	856.7281397
A0A0H2ZGE8	A0A0H2ZGE8_PSEAB	Putative two-component sensor	colS	PA14_56940	0	0	0	0	0	0	0	0
A0A0H2ZGE9	A0A0H2ZGE9_PSEAB	Phosphate transporter	pitA	PA14_55770	0	108.4245907	0	0	102.3646228	208.7900616	108.4245907	155.5773422
A0A0H2ZGF7	A0A0H2ZGF7_PSEAB	Exodeoxyribonuclease I (EC 3.1.11.1)	sbcB	PA14_56080	0	0	0	0	0	104.3950308	0	104.3950308
A0A0H2ZGF9	A0A0H2ZGF9_PSEAB	Putative two-component response regulator		PA14_57170	0	0	0	0	0	0	0	0
A0A0H2ZGG1	A0A0H2ZGG1_PSEAB	Chemotactic transducer PctC	pctC	PA14_55960	0	108.4245907	0	0	204.7292456	104.3950308	108.4245907	154.5621382
A0A0H2ZGG7	A0A0H2ZGG7_PSEAB	Lactamase_B domain-containing protein		PA14_09610	407.4149521	0	0	0	0	0	407.4149521	0
A0A0H2ZGG9	A0A0H2ZGG9_PSEAB	Uncharacterized protein		PA14_56090	0	0	0	101.5640869	204.7292456	104.3950308	0	136.8961211
A0A0H2ZGH1	A0A0H2ZGH1_PSEAB	Putative methyl-accepting chemotaxis protein (MCP)		PA14_61300	0	650.5475442	0	0	0	104.3950308	650.5475442	104.3950308
A0A0H2ZGH3	A0A0H2ZGH3_PSEAB	Ribosomal RNA small subunit methyltransferase I (EC 2.1.1.198) (16S rRNA 2'-O-ribose C1402 methyltransferase) (rRNA (cytidine-2'-O-)-methyltransferase RsmI)	rsmI	PA14_57470	203.7074761	650.5475442	0	101.5640869	0	208.7900616	427.1275101	155.1770743
A0A0H2ZGH4	A0A0H2ZGH4_PSEAB	Putative methanol dehydrogenase regulatory protein	moxR	PA14_56160	0	0	0	101.5640869	204.7292456	104.3950308	0	136.8961211
A0A0H2ZGH5	A0A0H2ZGH5_PSEAB	Putative amidase/protease		PA14_56370	0	0	0	203.1281739	0	208.7900616	0	205.9591177
A0A0H2ZGH6	A0A0H2ZGH6_PSEAB	Putative acetyltransferase		PA14_61360	0	0	0	101.5640869	0	0	0	101.5640869
A0A0H2ZGH7	A0A0H2ZGH7_PSEAB	Putative cytochrome c1		PA14_57540	2037.074761	1192.670498	1741.149158	1828.153565	1535.469342	3131.850924	1656.964806	2165.157944
A0A0H2ZGI7	A0A0H2ZGI7_PSEAB	Multifunctional fusion protein [Includes: Sulfate adenylyltransferase subunit 1 (EC 2.7.7.4) (ATP-sulfurylase large subunit) (Sulfate adenylate transferase) (SAT); Adenylyl-sulfate kinase (EC 2.7.1.25) (APS kinase) (ATP adenosine-5'-phosphosulfate 3'-phosphotransferase) (Adenosine-5'-phosphosulfate kinase)]	cysN	PA14_57710	407.4149521	1951.642633	1160.766106	2031.281739	2456.750947	3653.826078	1173.274563	2713.952921
A0A0H2ZGI9	A0A0H2ZGI9_PSEAB	Uracil permease	uraA	PA14_61480	0	0	0	101.5640869	0	0	0	101.5640869
A0A0H2ZGJ1	A0A0H2ZGJ1_PSEAB	Putative amidase		PA14_56450	0	0	0	0	0	104.3950308	0	104.3950308
A0A0H2ZGJ2	A0A0H2ZGJ2_PSEAB	Histidinol dehydrogenase (HDH) (EC 1.1.1.23)	hisD	PA14_57780	0	216.8491814	0	507.8204347	716.5523595	104.3950308	216.8491814	442.9226083
A0A0H2ZGJ3	A0A0H2ZGJ3_PSEAB	Probable xenobiotic reductase B		PA14_56660	0	0	0	0	102.3646228	0	0	102.3646228
A0A0H2ZGJ4	A0A0H2ZGJ4_PSEAB	Pyochelin synthetase PchF	pchF	PA14_09280	203.7074761	216.8491814	0	0	0	0	210.2783287	0
A0A0H2ZGJ7	A0A0H2ZGJ7_PSEAB	Putative toluene tolerance ABC efflux transporter		PA14_57870	0	0	0	101.5640869	102.3646228	208.7900616	0	137.5729238
A0A0H2ZGJ8	A0A0H2ZGJ8_PSEAB	Probable dehydrogenase		PA14_56720	203.7074761	325.2737721	0	0	0	0	264.4906241	0
A0A0H2ZGK0	A0A0H2ZGK0_PSEAB	Putative universal stress protein		PA14_56590	407.4149521	433.6983628	0	304.6922608	409.4584911	521.975154	420.5566575	412.0419686
A0A0H2ZGK2	A0A0H2ZGK2_PSEAB	Lipopolysaccharide export system protein LptA	lptA	PA14_57920	0	108.4245907	0	812.5126955	614.1877367	730.7652156	108.4245907	719.1552159
A0A0H2ZGK3	A0A0H2ZGK3_PSEAB	Putative GGDEF domain/EAL domain protein		PA14_56790	0	325.2737721	0	0	0	0	325.2737721	0
A0A0H2ZGK4	A0A0H2ZGK4_PSEAB	Catalase (EC 1.11.1.6)	katA	PA14_09150	0	0	0	914.0767824	102.3646228	104.3950308	0	373.6121453
A0A0H2ZGK7	A0A0H2ZGK7_PSEAB	Putative phosphoryl carrier protein		PA14_57980	0	0	0	101.5640869	0	0	0	101.5640869
A0A0H2ZGK8	A0A0H2ZGK8_PSEAB	Putative lipoprotein		PA14_56850	203.7074761	216.8491814	0	609.3845216	102.3646228	0	210.2783287	355.8745722
A0A0H2ZGL4	A0A0H2ZGL4_PSEAB	RecBCD enzyme subunit RecC (EC 3.1.11.5) (Exonuclease V subunit RecC) (ExoV subunit RecC) (Helicase/nuclease RecBCD subunit RecC)	recC	PA14_55690	0	0	0	0	0	0	0	0
A0A0H2ZGL7	A0A0H2ZGL7_PSEAB	Uncharacterized protein		PA14_56870	0	0	0	0	0	0	0	0
A0A0H2ZGL8	A0A0H2ZGL8_PSEAB	Cell shape-determining protein MreB	mreB	PA14_58150	11203.91118	6180.20167	20313.40685	2335.974	3685.12642	4280.196263	12565.8399	3433.765561
A0A0H2ZGM0	A0A0H2ZGM0_PSEAB	Putative short chain dehydrogenase		PA14_57050	0	975.8213163	0	710.9486086	1330.740096	1148.345339	975.8213163	1063.344681
A0A0H2ZGM1	A0A0H2ZGM1_PSEAB	InaA protein	inaA	PA14_56920	0	108.4245907	0	0	0	0	108.4245907	0
A0A0H2ZGM3	A0A0H2ZGM3_PSEAB	Putative mechanosensitive ion channel family protein		PA14_57110	0	0	0	203.1281739	102.3646228	208.7900616	0	171.4276194
A0A0H2ZGM4	A0A0H2ZGM4_PSEAB	Putative membrane protein		PA14_58250	0	0	0	0	0	0	0	0
A0A0H2ZGM7	A0A0H2ZGM7_PSEAB	Putative pyrophosphohydrolase	mutT	PA14_57190	0	758.9721349	0	304.6922608	716.5523595	626.3701848	758.9721349	549.204935
A0A0H2ZGN0	A0A0H2ZGN0_PSEAB	Uncharacterized protein		PA14_57060	0	0	0	203.1281739	0	208.7900616	0	205.9591177
A0A0H2ZGN1	A0A0H2ZGN1_PSEAB	Cell division protein FtsA	ftsA	PA14_57290	6518.639234	4228.559037	4062.68137	1625.025391	2559.11557	2609.87577	4936.626547	2264.672244
A0A0H2ZGN2	A0A0H2ZGN2_PSEAB	Putative binding protein component of ABC transpor		PA14_58390	0	216.8491814	0	609.3845216	614.1877367	104.3950308	216.8491814	442.655763
A0A0H2ZGN3	A0A0H2ZGN3_PSEAB	Chemotactic transducer PctB	pctB	PA14_56010	0	0	0	0	102.3646228	0	0	102.3646228
A0A0H2ZGN4	A0A0H2ZGN4_PSEAB	Putative two-component response regulator		PA14_57140	0	0	0	0	0	0	0	0
A0A0H2ZGN5	A0A0H2ZGN5_PSEAB	UDP-N-acetylmuramoyl-tripeptide--D-alanyl-D-alanine ligase (EC 6.3.2.10) (D-alanyl-D-alanine-adding enzyme)	murF	PA14_57390	0	216.8491814	0	0	102.3646228	104.3950308	216.8491814	103.3798268
A0A0H2ZGN6	A0A0H2ZGN6_PSEAB	Putative dipeptide ABC transporter	dppD	PA14_58470	611.1224282	433.6983628	580.3830528	304.6922608	204.7292456	417.5801232	541.7346146	309.0005432
A0A0H2ZGN7	A0A0H2ZGN7_PSEAB	"Transcriptional regulator MvaT, P16 subunit"	mvaT	PA14_56070	36463.63822	20166.97387	27278.00348	1625.025391	1842.56321	2087.900616	27969.53852	1851.829739
A0A0H2ZGN8	A0A0H2ZGN8_PSEAB	Putative glutathione S-transferase		PA14_57200	0	0	0	0	102.3646228	0	0	102.3646228
A0A0H2ZGN9	A0A0H2ZGN9_PSEAB	Putative secreted lipoprotein		PA14_57510	0	433.6983628	0	406.2563478	102.3646228	313.1850924	433.6983628	273.9353543
A0A0H2ZGP0	A0A0H2ZGP0_PSEAB	Putative TonB-dependent receptor	iutA	PA14_61850	0	0	0	1828.153565	1330.740096	1670.320493	0	1609.738051
A0A0H2ZGP1	A0A0H2ZGP1_PSEAB	5-oxoprolinase subunit A (5-OPase subunit A) (EC 3.5.2.9) (5-oxoprolinase (ATP-hydrolyzing) subunit A)	pxpA	PA14_58540	0	0	0	0	0	0	0	0
A0A0H2ZGP4	A0A0H2ZGP4_PSEAB	Ubiquinol-cytochrome c reductase iron-sulfur subunit (EC 7.1.1.8)		PA14_57570	1425.952332	433.6983628	0	1625.025391	1126.010851	1565.925462	929.8253476	1438.987235
A0A0H2ZGP8	A0A0H2ZGP8_PSEAB	"UDP-N-acetylmuramoyl-L-alanyl-D-glutamate--2,6-diaminopimelate ligase (EC 6.3.2.13) (Meso-A2pm-adding enzyme) (Meso-diaminopimelate-adding enzyme) (UDP-MurNAc-L-Ala-D-Glu:meso-diaminopimelate ligase) (UDP-MurNAc-tripeptide synthetase) (UDP-N-acetylmuramyl-tripeptide synthetase)"	murE	PA14_57410	0	325.2737721	0	507.8204347	409.4584911	1252.74037	325.2737721	723.3397651
A0A0H2ZGP9	A0A0H2ZGP9_PSEAB	Uncharacterized protein		PA14_61980	0	0	0	101.5640869	0	104.3950308	0	102.9795589
A0A0H2ZGQ0	A0A0H2ZGQ0_PSEAB	Tryptophan--tRNA ligase (EC 6.1.1.2) (Tryptophanyl-tRNA synthetase) (TrpRS)	trpS	PA14_57670	0	758.9721349	0	507.8204347	511.8231139	730.7652156	758.9721349	583.4695881
A0A0H2ZGQ3	A0A0H2ZGQ3_PSEAB	Stringent starvation protein B	sspB	PA14_57520	0	325.2737721	0	507.8204347	204.7292456	313.1850924	325.2737721	341.9115909
A0A0H2ZGQ5	A0A0H2ZGQ5_PSEAB	Uncharacterized protein		PA14_57740	0	0	0	0	102.3646228	208.7900616	0	155.5773422
A0A0H2ZGQ7	A0A0H2ZGQ7_PSEAB	Acetolactate synthase (EC 2.2.1.6)	ilvI	PA14_62160	1222.244856	2276.916405	2901.915264	1218.769043	1842.56321	1774.715524	2133.692175	1612.015926
A0A0H2ZGQ8	A0A0H2ZGQ8_PSEAB	"Putative oxidoreductase, aldo/keto reductase famil"		PA14_57600	0	108.4245907	0	101.5640869	204.7292456	0	108.4245907	153.1466663
A0A0H2ZGR1	A0A0H2ZGR1_PSEAB	Putative membrane protein		PA14_56420	0	0	0	0	0	208.7900616	0	208.7900616
A0A0H2ZGR2	A0A0H2ZGR2_PSEAB	APH domain-containing protein		PA14_62230	0	975.8213163	0	1523.461304	1637.833965	1565.925462	975.8213163	1575.740244
A0A0H2ZGR3	A0A0H2ZGR3_PSEAB	Putative hydrolase		PA14_57680	0	0	0	0	0	0	0	0
A0A0H2ZGR5	A0A0H2ZGR5_PSEAB	Arabinose 5-phosphate isomerase (API) (EC 5.3.1.13)	yrbH	PA14_57890	0	0	0	101.5640869	204.7292456	0	0	153.1466663
A0A0H2ZGR9	A0A0H2ZGR9_PSEAB	RNA polymerase sigma-54 factor	rpoN	PA14_57940	814.8299043	867.3967256	0	101.5640869	409.4584911	521.975154	841.1133149	344.3325774
A0A0H2ZGS4	A0A0H2ZGS4_PSEAB	Putative toluene tolerance protein	ttg2D	PA14_57840	0	108.4245907	0	609.3845216	511.8231139	313.1850924	108.4245907	478.1309093
A0A0H2ZGS5	A0A0H2ZGS5_PSEAB	Putative zinc metallopeptidase		PA14_62420	0	108.4245907	0	0	102.3646228	0	108.4245907	102.3646228
A0A0H2ZGS8	A0A0H2ZGS8_PSEAB	Uncharacterized protein		PA14_56700	0	0	0	0	102.3646228	0	0	102.3646228
A0A0H2ZGT0	A0A0H2ZGT0_PSEAB	3-deoxy-D-manno-octulosonate 8-phosphate phosphatase KdsC (EC 3.1.3.45) (KDO 8-P phosphatase)		PA14_57900	0	0	0	304.6922608	102.3646228	0	0	203.5284418
A0A0H2ZGT1	A0A0H2ZGT1_PSEAB	UPF0307 protein PA14_58060		PA14_58060	0	108.4245907	0	0	0	0	108.4245907	0
A0A0H2ZGT3	A0A0H2ZGT3_PSEAB	Acetyl-coenzyme A synthetase (AcCoA synthetase) (Acs) (EC 6.2.1.1) (Acetate--CoA ligase) (Acyl-activating enzyme)	acsB	PA14_62630	0	0	0	101.5640869	102.3646228	0	0	101.9643549
A0A0H2ZGT4	A0A0H2ZGT4_PSEAB	Superoxide dismutase (EC 1.15.1.1)	sodB	PA14_56780	203.7074761	108.4245907	0	1726.589478	1535.469342	1461.530431	156.0660334	1574.52975
A0A0H2ZGT5	A0A0H2ZGT5_PSEAB	Putative ribosomal subunit interface protein		PA14_57950	0	216.8491814	0	1421.897217	1023.646228	1252.74037	216.8491814	1232.761272
A0A0H2ZGT7	A0A0H2ZGT7_PSEAB	CsbD domain-containing protein		PA14_62680	203.7074761	0	0	609.3845216	511.8231139	626.3701848	203.7074761	582.5259401
A0A0H2ZGT8	A0A0H2ZGT8_PSEAB	Putative thiol oxidoreductase		PA14_56840	0	0	0	203.1281739	0	0	0	203.1281739
A0A0H2ZGU1	A0A0H2ZGU1_PSEAB	Putative carboxymuconolactone decarboxylase		PA14_58220	0	0	0	101.5640869	0	0	0	101.5640869
A0A0H2ZGU2	A0A0H2ZGU2_PSEAB	ATP-dependent zinc metalloprotease FtsH (EC 3.4.24.-)	ftsH	PA14_62860	814.8299043	975.8213163	580.3830528	1015.640869	511.8231139	1252.74037	790.3447578	926.7347843
A0A0H2ZGU5	A0A0H2ZGU5_PSEAB	Putative tldD protein		PA14_58070	0	0	0	203.1281739	409.4584911	208.7900616	0	273.7922422
A0A0H2ZGV0	A0A0H2ZGV0_PSEAB	Putative DNA-binding response regulator ColR	colR	PA14_56950	0	0	0	0	0	0	0	0
A0A0H2ZGV1	A0A0H2ZGV1_PSEAB	Putative lipid transport protein	yfjG	PA14_63050	0	0	0	0	0	104.3950308	0	104.3950308
A0A0H2ZGV2	A0A0H2ZGV2_PSEAB	Putative binding protein component of ABC transpor		PA14_58350	0	0	0	304.6922608	102.3646228	0	0	203.5284418
A0A0H2ZGV5	A0A0H2ZGV5_PSEAB	DUF2470 domain-containing protein		PA14_57040	0	0	0	101.5640869	102.3646228	208.7900616	0	137.5729238
A0A0H2ZGV7	A0A0H2ZGV7_PSEAB	Putative binding protein component of ABC dipeptid		PA14_58420	0	325.2737721	0	507.8204347	818.9169823	104.3950308	325.2737721	477.0441493
A0A0H2ZGW1	A0A0H2ZGW1_PSEAB	Putative serine/threonine protein kinase		PA14_63200	1629.659809	758.9721349	0	0	0	0	1194.315972	0
A0A0H2ZGW6	A0A0H2ZGW6_PSEAB	Putative acyl-CoA thiolase	yfcY	PA14_63250	0	0	0	0	0	0	0	0
A0A0H2ZGW7	A0A0H2ZGW7_PSEAB	Putative dipeptide ABC transport system permease		PA14_58440	407.4149521	108.4245907	0	0	102.3646228	104.3950308	257.9197714	103.3798268
A0A0H2ZGW8	A0A0H2ZGW8_PSEAB	Probable oxidoreductase	piuB	PA14_58560	203.7074761	0	0	0	0	0	203.7074761	0
A0A0H2ZGX0	A0A0H2ZGX0_PSEAB	Uncharacterized protein		PA14_57250	0	0	0	0	0	0	0	0
A0A0H2ZGX3	A0A0H2ZGX3_PSEAB	Putative ornithine decarboxylase	speC	PA14_58630	0	542.1229535	0	710.9486086	716.5523595	939.5552772	542.1229535	789.0187484
A0A0H2ZGX6	A0A0H2ZGX6_PSEAB	UDP-N-acetylmuramoylalanine--D-glutamate ligase (EC 6.3.2.9) (D-glutamic acid-adding enzyme) (UDP-N-acetylmuramoyl-L-alanyl-D-glutamate synthetase)	murD	PA14_57370	1018.53738	1951.642633	0	304.6922608	511.8231139	1252.74037	1485.090006	689.7519148
A0A0H2ZGX7	A0A0H2ZGX7_PSEAB	Putative outer membrane ferric siderophore receptor	piuA	PA14_58570	0	0	0	2945.358521	4094.584911	2818.665832	0	3286.203088
A0A0H2ZGX8	A0A0H2ZGX8_PSEAB	Nicotinate-nucleotide pyrophosphorylase	nadC	PA14_58700	0	0	0	203.1281739	102.3646228	0	0	152.7463983
A0A0H2ZGY2	A0A0H2ZGY2_PSEAB	Putative lipoprotein		PA14_57480	203.7074761	325.2737721	0	710.9486086	307.0938684	104.3950308	264.4906241	374.1458359
A0A0H2ZGY4	A0A0H2ZGY4_PSEAB	Type 4 fimbrial biogenesis protein pilC	pilC	PA14_58760	0	0	0	0	0	0	0	0
A0A0H2ZGY6	A0A0H2ZGY6_PSEAB	Uncharacterized protein		PA14_58720	0	108.4245907	0	0	0	0	108.4245907	0
A0A0H2ZGY7	A0A0H2ZGY7_PSEAB	Cytochrome b		PA14_57560	203.7074761	216.8491814	580.3830528	507.8204347	102.3646228	730.7652156	333.6465701	446.9834244
A0A0H2ZGZ2	A0A0H2ZGZ2_PSEAB	Cell division protein ZapE (Z ring-associated protein ZapE)	zapE	PA14_57650	0	325.2737721	0	0	307.0938684	626.3701848	325.2737721	466.7320266
A0A0H2ZGZ4	A0A0H2ZGZ4_PSEAB	Uncharacterized protein		PA14_59640	0	0	0	0	0	0	0	0
A0A0H2ZGZ6	A0A0H2ZGZ6_PSEAB	NADH dehydrogenase	ndh	PA14_58870	1222.244856	867.3967256	0	101.5640869	307.0938684	521.975154	1044.820791	310.2110364
A0A0H2ZH03	A0A0H2ZH03_PSEAB	"Mg(2+) transport ATPase, P-type 2"	mgtA	PA14_63800	1018.53738	542.1229535	0	0	102.3646228	104.3950308	780.3301669	103.3798268
A0A0H2ZH07	A0A0H2ZH07_PSEAB	Putative toluene tolerance ABC efflux transporter		PA14_57880	1222.244856	1084.245907	0	101.5640869	0	104.3950308	1153.245382	102.9795589
A0A0H2ZH13	A0A0H2ZH13_PSEAB	Putative ATP-binding component of ABC transporter		PA14_57930	2240.782237	1301.095088	1160.766106	406.2563478	716.5523595	730.7652156	1567.54781	617.8579743
A0A0H2ZH16	A0A0H2ZH16_PSEAB	Putative translation initiation factor SUI1		PA14_64000	611.1224282	325.2737721	0	0	0	0	468.1981001	0
A0A0H2ZH21	A0A0H2ZH21_PSEAB	Single-stranded DNA-binding protein		PA14_59150	0	0	0	0	0	0	0	0
A0A0H2ZH23	A0A0H2ZH23_PSEAB	PmbA protein	pmbA	PA14_58050	0	433.6983628	0	507.8204347	307.0938684	104.3950308	433.6983628	306.4364446
A0A0H2ZH24	A0A0H2ZH24_PSEAB	Znf/thioredoxin_put domain-containing protein		PA14_64170	0	0	0	0	0	0	0	0
A0A0H2ZH28	A0A0H2ZH28_PSEAB	Cytoplasmic axial filament protein	cafA	PA14_58100	0	108.4245907	0	0	0	0	108.4245907	0
A0A0H2ZH34	A0A0H2ZH34_PSEAB	Putative ATP-binding component of ABC transporter		PA14_64300	611.1224282	867.3967256	0	101.5640869	307.0938684	208.7900616	739.2595769	205.8160056
A0A0H2ZH36	A0A0H2ZH36_PSEAB	AAA_15 domain-containing protein		PA14_60070	407.4149521	0	0	0	0	0	407.4149521	0
A0A0H2ZH41	A0A0H2ZH41_PSEAB	Putative deoxycytidine deaminase	dcd2	PA14_60120	0	0	0	0	0	0	0	0
A0A0H2ZH42	A0A0H2ZH42_PSEAB	Uncharacterized protein		PA14_58330	0	0	0	507.8204347	307.0938684	313.1850924	0	376.0331318
A0A0H2ZH46	A0A0H2ZH46_PSEAB	Pseudouridine synthase (EC 5.4.99.-)	rluD	PA14_60210	203.7074761	0	0	101.5640869	102.3646228	0	203.7074761	101.9643549
A0A0H2ZH48	A0A0H2ZH48_PSEAB	Putative outer membrane porin		PA14_58410	0	0	0	2234.409913	921.2816051	1565.925462	0	1573.872327
A0A0H2ZH51	A0A0H2ZH51_PSEAB	Putative Glycine/D-amino acid oxidases		PA14_60270	0	108.4245907	0	0	102.3646228	208.7900616	108.4245907	155.5773422
A0A0H2ZH52	A0A0H2ZH52_PSEAB	Putative dipeptide transport system ATP-binding pr	dppF	PA14_58490	2648.197189	1301.095088	1160.766106	304.6922608	409.4584911	835.1602464	1703.352794	516.4369994
A0A0H2ZH57	A0A0H2ZH57_PSEAB	Peptidyl-prolyl cis-trans isomerase (EC 5.2.1.8)		PA14_60350	0	216.8491814	0	609.3845216	511.8231139	313.1850924	216.8491814	478.1309093
A0A0H2ZH65	A0A0H2ZH65_PSEAB	Putative LysR-type transcriptional regulator		PA14_64780	0	0	0	0	0	0	0	0
A0A0H2ZH67	A0A0H2ZH67_PSEAB	Endopeptidase La (EC 3.4.21.53)		PA14_60550	203.7074761	216.8491814	0	609.3845216	614.1877367	104.3950308	210.2783287	442.655763
A0A0H2ZH68	A0A0H2ZH68_PSEAB	Uncharacterized protein		PA14_58690	0	0	0	0	0	0	0	0
A0A0H2ZH69	A0A0H2ZH69_PSEAB	Putative oxidoreductase		PA14_64840	0	0	0	304.6922608	204.7292456	208.7900616	0	239.403856
A0A0H2ZH72	A0A0H2ZH72_PSEAB	Transcriptional regulatory protein RtcR	rtcR	PA14_60600	3055.612141	867.3967256	580.3830528	0	0	0	1501.13064	0
A0A0H2ZH73	A0A0H2ZH73_PSEAB	Type 4 fimbrial biogenesis protein PilB	pilB	PA14_58750	0	650.5475442	0	304.6922608	409.4584911	730.7652156	650.5475442	481.6386558
A0A0H2ZH81	A0A0H2ZH81_PSEAB	Putative kinase sensor protein	rcsC	PA14_59780	0	0	0	0	0	0	0	0
A0A0H2ZH82	A0A0H2ZH82_PSEAB	Cytokinin riboside 5'-monophosphate phosphoribohydrolase (EC 3.2.2.n1)		PA14_65010	0	0	0	0	0	0	0	0
A0A0H2ZH83	A0A0H2ZH83_PSEAB	Putative outer membrane protein		PA14_60770	0	0	0	101.5640869	0	0	0	101.5640869
A0A0H2ZH86	A0A0H2ZH86_PSEAB	UPF0313 protein PA14_65080	ygiR	PA14_65080	611.1224282	108.4245907	0	0	0	0	359.7735094	0
A0A0H2ZH89	A0A0H2ZH89_PSEAB	Uncharacterized protein		PA14_59840	0	0	0	304.6922608	204.7292456	0	0	254.7107532
A0A0H2ZH91	A0A0H2ZH91_PSEAB	23S rRNA (guanosine-2'-O-)-methyltransferase RlmB (EC 2.1.1.185) (23S rRNA (guanosine2251 2'-O)-methyltransferase) (23S rRNA Gm2251 2'-O-methyltransferase)	yjfH	PA14_65190	0	0	0	101.5640869	102.3646228	104.3950308	0	102.7745802
A0A0H2ZH93	A0A0H2ZH93_PSEAB	Serine hydroxymethyltransferase (SHMT) (Serine methylase) (EC 2.1.2.1)	glyA	PA14_60890	0	433.6983628	0	406.2563478	716.5523595	521.975154	433.6983628	548.2612871
A0A0H2ZHA1	A0A0H2ZHA1_PSEAB	Chemotaxis protein MotB	motB	PA14_65430	0	0	0	101.5640869	0	104.3950308	0	102.9795589
A0A0H2ZHA5	A0A0H2ZHA5_PSEAB	Putative plasmid stablization protein		PA14_60050	0	0	0	203.1281739	0	0	0	203.1281739
A0A0H2ZHA6	A0A0H2ZHA6_PSEAB	Uncharacterized protein	fimX	PA14_65540	0	1192.670498	0	0	204.7292456	313.1850924	1192.670498	258.957169
A0A0H2ZHA8	A0A0H2ZHA8_PSEAB	Deoxycytidine triphosphate deaminase	dtd	PA14_60100	0	0	0	609.3845216	204.7292456	208.7900616	0	340.9679429
A0A0H2ZHB4	A0A0H2ZHB4_PSEAB	Chaperone protein ClpB	clpB	PA14_60190	0	1517.94427	0	2539.102173	2661.480192	835.1602464	1517.94427	2011.914204
A0A0H2ZHD0	A0A0H2ZHD0_PSEAB	Uncharacterized protein		PA14_60410	0	0	0	203.1281739	204.7292456	104.3950308	0	170.7508167
A0A0H2ZHD1	A0A0H2ZHD1_PSEAB	Type 4 fimbrial biogenesis protein PilW	pilW	PA14_60290	0	0	0	0	0	0	0	0
A0A0H2ZHD2	A0A0H2ZHD2_PSEAB	Putative oxidoreductase		PA14_66000	0	0	0	0	102.3646228	0	0	102.3646228
A0A0H2ZHD3	A0A0H2ZHD3_PSEAB	Uncharacterized protein		PA14_61430	0	0	0	1117.204956	921.2816051	1357.1354	0	1131.873987
A0A0H2ZHD6	A0A0H2ZHD6_PSEAB	Probable lipid II flippase MurJ	mviN	PA14_60390	0	0	0	101.5640869	102.3646228	0	0	101.9643549
A0A0H2ZHD7	A0A0H2ZHD7_PSEAB	Lipid A export ATP-binding/permease protein MsbA (EC 7.5.2.6)	msbA	PA14_66080	611.1224282	650.5475442	0	101.5640869	0	208.7900616	630.8349862	155.1770743
A0A0H2ZHE0	A0A0H2ZHE0_PSEAB	DUF4105 domain-containing protein		PA14_60580	0	0	0	0	0	104.3950308	0	104.3950308
A0A0H2ZHE1	A0A0H2ZHE1_PSEAB	Peptidyl-prolyl cis-trans isomerase (EC 5.2.1.8)	fklB	PA14_60500	611.1224282	758.9721349	0	914.0767824	921.2816051	1043.950308	685.0472815	959.7695652
A0A0H2ZHE2	A0A0H2ZHE2_PSEAB	Uncharacterized protein		PA14_66140	0	0	0	101.5640869	0	104.3950308	0	102.9795589
A0A0H2ZHE4	A0A0H2ZHE4_PSEAB	Uncharacterized protein		PA14_59550	407.4149521	108.4245907	0	0	0	0	257.9197714	0
A0A0H2ZHE7	A0A0H2ZHE7_PSEAB	Putative heptose kinase WapQ	wapQ	PA14_66200	1018.53738	542.1229535	0	101.5640869	204.7292456	104.3950308	780.3301669	136.8961211
A0A0H2ZHE9	A0A0H2ZHE9_PSEAB	Heptosyltransferase II	waaF	PA14_66250	203.7074761	433.6983628	0	101.5640869	102.3646228	104.3950308	318.7029194	102.7745802
A0A0H2ZHF0	A0A0H2ZHF0_PSEAB	"Putative transcriptional regulator, MerR family"		PA14_61620	0	108.4245907	0	0	0	0	108.4245907	0
A0A0H2ZHF2	A0A0H2ZHF2_PSEAB	Uncharacterized protein		PA14_60650	203.7074761	433.6983628	0	0	0	104.3950308	318.7029194	104.3950308
A0A0H2ZHF3	A0A0H2ZHF3_PSEAB	Putative sensory box protein		PA14_66320	0	0	0	0	0	0	0	0
A0A0H2ZHF4	A0A0H2ZHF4_PSEAB	"Putative ABC transporter, ATP-binding protein"		PA14_60800	5500.101854	4879.106581	12768.42716	2335.974	2968.574061	4175.801232	7715.878532	3160.116431
A0A0H2ZHF6	A0A0H2ZHF6_PSEAB	Uncharacterized protein		PA14_61720	0	0	0	0	102.3646228	0	0	102.3646228
A0A0H2ZHF8	A0A0H2ZHF8_PSEAB	Putative outer membrane protein		PA14_60730	0	0	0	406.2563478	0	0	0	406.2563478
A0A0H2ZHF9	A0A0H2ZHF9_PSEAB	Transcriptional regulatory protein NfxB	nfxB	PA14_60860	0	0	0	0	102.3646228	0	0	102.3646228
A0A0H2ZHG4	A0A0H2ZHG4_PSEAB	Glutamate synthase large chain	gltB	PA14_66570	0	1626.36886	0	2742.230347	2763.844815	835.1602464	1626.36886	2113.745136
A0A0H2ZHG7	A0A0H2ZHG7_PSEAB	Type 4 fimbrial biogenesis protein PilN	pilN	PA14_66650	203.7074761	108.4245907	0	0	204.7292456	0	156.0660334	204.7292456
A0A0H2ZHH2	A0A0H2ZHH2_PSEAB	Putative oxidoreductase		PA14_61150	203.7074761	0	0	0	0	0	203.7074761	0
A0A0H2ZHH3	A0A0H2ZHH3_PSEAB	Putative cobalamin synthesis protein/P47K family protein		PA14_60920	203.7074761	433.6983628	0	203.1281739	102.3646228	208.7900616	318.7029194	171.4276194
A0A0H2ZHH6	A0A0H2ZHH6_PSEAB	Glycerate dehydrogenase	hprA	PA14_61210	0	0	0	101.5640869	0	0	0	101.5640869
A0A0H2ZHH7	A0A0H2ZHH7_PSEAB	DNA repair protein RadA	radA	PA14_60990	2648.197189	542.1229535	0	0	102.3646228	0	1595.160071	102.3646228
A0A0H2ZHH9	A0A0H2ZHH9_PSEAB	SCP2 domain-containing protein		PA14_66910	0	0	0	101.5640869	0	0	0	101.5640869
A0A0H2ZHI0	A0A0H2ZHI0_PSEAB	Putative lipoprotein		PA14_61290	0	108.4245907	0	507.8204347	409.4584911	313.1850924	108.4245907	410.1546727
A0A0H2ZHI1	A0A0H2ZHI1_PSEAB	Putative ferredoxin--NADP+ reductase	fnr-2	PA14_61060	0	0	0	101.5640869	102.3646228	104.3950308	0	102.7745802
A0A0H2ZHI2	A0A0H2ZHI2_PSEAB	"Putative amino acid ABC transporter, ATP-binding protein"		PA14_67030	407.4149521	650.5475442	0	101.5640869	102.3646228	104.3950308	528.9812482	102.7745802
A0A0H2ZHI8	A0A0H2ZHI8_PSEAB	Probable malate:quinone oxidoreductase (EC 1.1.5.4) (MQO) (Malate dehydrogenase [quinone])	mqoB	PA14_61400	0	108.4245907	0	304.6922608	307.0938684	730.7652156	108.4245907	447.5171149
A0A0H2ZHI9	A0A0H2ZHI9_PSEAB	Carbonic anhydrase (EC 4.2.1.1) (Carbonate dehydratase)	yadF	PA14_61860	0	108.4245907	0	406.2563478	102.3646228	208.7900616	108.4245907	239.1370107
A0A0H2ZHJ1	A0A0H2ZHJ1_PSEAB	Haemagg_act domain-containing protein		PA14_61200	0	0	0	0	0	0	0	0
A0A0H2ZHJ4	A0A0H2ZHJ4_PSEAB	Putative hypoxanthine phosphoribosyltransferase	hpt	PA14_61460	0	0	0	101.5640869	0	0	0	101.5640869
A0A0H2ZHJ5	A0A0H2ZHJ5_PSEAB	N-formylglutamate amidohydrolase	hutG	PA14_67240	0	0	0	0	204.7292456	208.7900616	0	206.7596536
A0A0H2ZHJ6	A0A0H2ZHJ6_PSEAB	Putative epimerase		PA14_61280	0	0	0	0	0	0	0	0
A0A0H2ZHJ7	A0A0H2ZHJ7_PSEAB	Uncharacterized protein		PA14_61990	0	108.4245907	0	0	307.0938684	521.975154	108.4245907	414.5345112
A0A0H2ZHK3	A0A0H2ZHK3_PSEAB	Renalase (EC 1.6.3.5)		PA14_61600	0	0	0	0	102.3646228	0	0	102.3646228
A0A0H2ZHK5	A0A0H2ZHK5_PSEAB	Outer membrane protein assembly factor BamD	comL	PA14_60230	407.4149521	650.5475442	580.3830528	1218.769043	614.1877367	1043.950308	546.115183	958.9690293
A0A0H2ZHK6	A0A0H2ZHK6_PSEAB	Putative lipoprotein		PA14_61390	1018.53738	542.1229535	580.3830528	1015.640869	614.1877367	313.1850924	713.6811289	647.6712328
A0A0H2ZHK8	A0A0H2ZHK8_PSEAB	Uncharacterized protein		PA14_67470	0	0	0	0	0	0	0	0
A0A0H2ZHK9	A0A0H2ZHK9_PSEAB	Molybdopterin biosynthesis MoeB protein	moeB	PA14_61670	611.1224282	542.1229535	0	0	102.3646228	104.3950308	576.6226908	103.3798268
A0A0H2ZHL0	A0A0H2ZHL0_PSEAB	Type 4 fimbrial biogenesis protein FimU	fimU	PA14_60280	0	0	0	0	0	0	0	0
A0A0H2ZHL1	A0A0H2ZHL1_PSEAB	Methyltransf_25 domain-containing protein		PA14_67540	203.7074761	542.1229535	0	0	307.0938684	104.3950308	372.9152148	205.7444496
A0A0H2ZHL2	A0A0H2ZHL2_PSEAB	Uncharacterized protein		PA14_62240	0	0	0	101.5640869	0	104.3950308	0	102.9795589
A0A0H2ZHL3	A0A0H2ZHL3_PSEAB	Uncharacterized protein		PA14_61450	0	108.4245907	0	203.1281739	0	0	108.4245907	203.1281739
A0A0H2ZHL4	A0A0H2ZHL4_PSEAB	Riboflavin biosynthesis protein [Includes: Riboflavin kinase (EC 2.7.1.26) (Flavokinase); FMN adenylyltransferase (EC 2.7.7.2) (FAD pyrophosphorylase) (FAD synthase)]	ribF	PA14_60380	0	0	0	0	0	0	0	0
A0A0H2ZHL6	A0A0H2ZHL6_PSEAB	Putative periplasmic binding protein	phuT	PA14_62300	203.7074761	0	580.3830528	101.5640869	0	104.3950308	392.0452644	102.9795589
A0A0H2ZHM1	A0A0H2ZHM1_PSEAB	Putative sugar nucleotide epimerase		PA14_61590	0	108.4245907	0	0	102.3646228	104.3950308	108.4245907	103.3798268
A0A0H2ZHM4	A0A0H2ZHM4_PSEAB	DksA C4-type domain-containing protein		PA14_60560	0	0	0	101.5640869	0	0	0	101.5640869
A0A0H2ZHM5	A0A0H2ZHM5_PSEAB	Two-component sensor CbrA	cbrA	PA14_62530	0	0	0	0	0	0	0	0
A0A0H2ZHM6	A0A0H2ZHM6_PSEAB	Putative stomatin/prohibitin		PA14_60630	0	0	0	0	0	0	0	0
A0A0H2ZHM7	A0A0H2ZHM7_PSEAB	"Putative ABC-type amino acid transport protein, periplasmic component"		PA14_67850	0	0	0	0	0	0	0	0
A0A0H2ZHM8	A0A0H2ZHM8_PSEAB	Lipid A deacylase (EC 3.1.1.77) (LPS 3-O-deacylase) (Outer membrane enzyme)	pagL	PA14_61650	407.4149521	216.8491814	1160.766106	710.9486086	1330.740096	939.5552772	595.0100797	993.747994
A0A0H2ZHN0	A0A0H2ZHN0_PSEAB	Glutamate dehydrogenase	gdhA	PA14_60710	0	433.6983628	0	1421.897217	1126.010851	939.5552772	433.6983628	1162.487782
A0A0H2ZHN1	A0A0H2ZHN1_PSEAB	DUF2236 domain-containing protein		PA14_62640	0	0	0	0	0	0	0	0
A0A0H2ZHN2	A0A0H2ZHN2_PSEAB	Putative virulence-associated protein	vapI	PA14_61840	0	0	0	101.5640869	102.3646228	104.3950308	0	102.7745802
A0A0H2ZHN3	A0A0H2ZHN3_PSEAB	BON domain-containing protein		PA14_62690	0	0	0	710.9486086	1023.646228	730.7652156	0	821.786684
A0A0H2ZHN5	A0A0H2ZHN5_PSEAB	"Putative amino acid ABC transporter, ATP-binding protein"		PA14_68060	2037.074761	975.8213163	1160.766106	203.1281739	511.8231139	313.1850924	1391.220728	342.7121267
A0A0H2ZHN6	A0A0H2ZHN6_PSEAB	Uncharacterized protein		PA14_61890	0	108.4245907	0	0	0	0	108.4245907	0
A0A0H2ZHN7	A0A0H2ZHN7_PSEAB	Putative RNA-binding protein	yhbY	PA14_62880	0	108.4245907	0	0	0	0	108.4245907	0
A0A0H2ZHN8	A0A0H2ZHN8_PSEAB	Efflux pump membrane transporter	mexD	PA14_60830	0	0	0	0	102.3646228	0	0	102.3646228
A0A0H2ZHP0	A0A0H2ZHP0_PSEAB	Uncharacterized protein		PA14_61960	0	0	0	0	0	0	0	0
A0A0H2ZHP1	A0A0H2ZHP1_PSEAB	Paraquat-inducible protein B-like protein		PA14_62020	0	0	0	101.5640869	0	0	0	101.5640869
A0A0H2ZHP2	A0A0H2ZHP2_PSEAB	Carbamoyl-phosphate synthase small chain (EC 6.3.5.5) (Carbamoyl-phosphate synthetase glutamine chain)	carA	PA14_62930	0	542.1229535	0	1421.897217	1944.927833	835.1602464	542.1229535	1400.661765
A0A0H2ZHP4	A0A0H2ZHP4_PSEAB	dTDP-4-dehydrorhamnose reductase (EC 1.1.1.133)	rmlD	PA14_68190	0	0	0	0	0	0	0	0
A0A0H2ZHP5	A0A0H2ZHP5_PSEAB	Acetolactate synthase isozyme III small subunit	ilvH	PA14_62150	0	108.4245907	0	914.0767824	818.9169823	626.3701848	108.4245907	786.4546498
A0A0H2ZHP7	A0A0H2ZHP7_PSEAB	Cyclic diguanosine monophosphate-binding protein (c-di-GMP-binding protein) (Pilz domain-containing protein)		PA14_60970	203.7074761	108.4245907	0	0	102.3646228	104.3950308	156.0660334	103.3798268
A0A0H2ZHP8	A0A0H2ZHP8_PSEAB	Probable c4-dicarboxylate-binding protein		PA14_68260	0	0	0	1828.153565	1023.646228	730.7652156	0	1194.188336
A0A0H2ZHP9	A0A0H2ZHP9_PSEAB	Penicillin-binding protein 1B (PBP-1b) (PBP1b) (Murein polymerase)	mrcB	PA14_62200	0	0	0	0	102.3646228	0	0	102.3646228
A0A0H2ZHQ0	A0A0H2ZHQ0_PSEAB	Two-component response regulator	pmrA	PA14_63150	0	108.4245907	0	0	0	0	108.4245907	0
A0A0H2ZHQ2	A0A0H2ZHQ2_PSEAB	Ornithine carbamoyltransferase (EC 2.1.3.3)	arcB	PA14_68340	0	0	0	406.2563478	102.3646228	0	0	254.3104853
A0A0H2ZHQ6	A0A0H2ZHQ6_PSEAB	Putative hydrolase		PA14_68390	0	216.8491814	0	0	0	0	216.8491814	0
A0A0H2ZHQ7	A0A0H2ZHQ7_PSEAB	Ribosome-binding ATPase YchF	ychF	PA14_61820	1018.53738	1951.642633	1160.766106	1218.769043	1740.198587	2401.085708	1376.98204	1786.684446
A0A0H2ZHQ9	A0A0H2ZHQ9_PSEAB	Putative short-chain dehydrogenase		PA14_63270	0	108.4245907	0	0	102.3646228	104.3950308	108.4245907	103.3798268
A0A0H2ZHR0	A0A0H2ZHR0_PSEAB	Putative hemolysin activation/secretion protein		PA14_61190	0	0	0	609.3845216	0	0	0	609.3845216
A0A0H2ZHR2	A0A0H2ZHR2_PSEAB	[Ribosomal protein S18]-alanine N-acetyltransferase (EC 2.3.1.266)	rimI	PA14_61880	203.7074761	325.2737721	0	0	0	0	264.4906241	0
A0A0H2ZHR6	A0A0H2ZHR6_PSEAB	RNA polymerase-binding transcription factor DksA	dksA	PA14_62490	0	542.1229535	0	1625.025391	1330.740096	939.5552772	542.1229535	1298.440255
A0A0H2ZHR8	A0A0H2ZHR8_PSEAB	"Putative alcohol dehydrogenase, iron-containing"	attL	PA14_68500	0	108.4245907	0	0	0	0	108.4245907	0
A0A0H2ZHS1	A0A0H2ZHS1_PSEAB	2-amino-4-hydroxy-6-hydroxymethyldihydropteridine pyrophosphokinase	folK	PA14_62570	203.7074761	433.6983628	0	0	102.3646228	0	318.7029194	102.3646228
A0A0H2ZHS5	A0A0H2ZHS5_PSEAB	Phosphatidylserine synthase	pssA	PA14_62120	0	0	0	0	0	104.3950308	0	104.3950308
A0A0H2ZHS7	A0A0H2ZHS7_PSEAB	Putative class III aminotransferase		PA14_63500	0	0	0	0	0	0	0	0
A0A0H2ZHS8	A0A0H2ZHS8_PSEAB	Uncharacterized protein		PA14_61380	0	108.4245907	0	0	0	0	108.4245907	0
A0A0H2ZHS9	A0A0H2ZHS9_PSEAB	Two-component sensor EnvZ	envZ	PA14_68680	0	108.4245907	0	0	0	0	108.4245907	0
A0A0H2ZHT0	A0A0H2ZHT0_PSEAB	TPR_REGION domain-containing protein		PA14_62190	0	0	0	101.5640869	0	104.3950308	0	102.9795589
A0A0H2ZHT1	A0A0H2ZHT1_PSEAB	Dihydropteroate synthase (DHPS) (EC 2.5.1.15) (Dihydropteroate pyrophosphorylase)	folP	PA14_62850	611.1224282	1301.095088	0	101.5640869	409.4584911	104.3950308	956.1087583	205.139203
A0A0H2ZHT6	A0A0H2ZHT6_PSEAB	Carbamoyl-phosphate synthase large chain (EC 6.3.5.5) (Carbamoyl-phosphate synthetase ammonia chain)	carB	PA14_62910	0	3578.011493	0	5078.204347	4913.501894	3131.850924	3578.011493	4374.519055
A0A0H2ZHU0	A0A0H2ZHU0_PSEAB	Putative haem/haemoglobin uptake outer membrane receptor PhuR	phuR	PA14_62350	0	0	0	0	716.5523595	104.3950308	0	410.4736952
A0A0H2ZHU3	A0A0H2ZHU3_PSEAB	Outer membrane protein assembly factor BamE	omlA	PA14_63030	0	216.8491814	0	101.5640869	0	208.7900616	216.8491814	155.1770743
A0A0H2ZHU5	A0A0H2ZHU5_PSEAB	Putative aminotransferase	yfdZ	PA14_62400	0	216.8491814	0	203.1281739	204.7292456	104.3950308	216.8491814	170.7508167
A0A0H2ZHU9	A0A0H2ZHU9_PSEAB	Putative transcriptional regulator		PA14_63880	0	0	0	0	0	104.3950308	0	104.3950308
A0A0H2ZHV4	A0A0H2ZHV4_PSEAB	Ribose-phosphate pyrophosphokinase (RPPK) (EC 2.7.6.1) (5-phospho-D-ribosyl alpha-1-diphosphate) (Phosphoribosyl diphosphate synthase) (Phosphoribosyl pyrophosphate synthase) (P-Rib-PP synthase) (PRPP synthase) (PRPPase)	prs	PA14_61770	203.7074761	1409.519679	0	1929.717652	2354.386324	1148.345339	806.6135776	1810.816438
A0A0H2ZHV5	A0A0H2ZHV5_PSEAB	Poly(A) polymerase I (PAP I) (EC 2.7.7.19)	pcnB	PA14_62560	2444.489713	1843.218042	580.3830528	406.2563478	511.8231139	626.3701848	1622.696936	514.8165488
A0A0H2ZHV9	A0A0H2ZHV9_PSEAB	Uncharacterized protein		PA14_62660	0	0	0	0	102.3646228	0	0	102.3646228
A0A0H2ZHW1	A0A0H2ZHW1_PSEAB	3-dehydroquinate dehydratase (3-dehydroquinase) (EC 4.2.1.10) (Type II DHQase)	aroQ1	PA14_64090	0	0	0	203.1281739	0	0	0	203.1281739
A0A0H2ZHW2	A0A0H2ZHW2_PSEAB	Protein-export membrane protein SecG	secG	PA14_62810	0	0	0	0	0	208.7900616	0	208.7900616
A0A0H2ZHW6	A0A0H2ZHW6_PSEAB	Transcription elongation factor GreA (Transcript cleavage factor GreA)	greA	PA14_62900	0	0	0	1929.717652	1535.469342	1461.530431	0	1642.239142
A0A0H2ZHW8	A0A0H2ZHW8_PSEAB	Transcription termination factor Rho (EC 3.6.4.-) (ATP-dependent helicase Rho)	rho	PA14_69190	407.4149521	1951.642633	0	2742.230347	3480.397175	3967.01117	1179.528792	3396.546231
A0A0H2ZHX0	A0A0H2ZHX0_PSEAB	Ferric uptake regulation protein	fur	PA14_63020	203.7074761	650.5475442	0	914.0767824	1126.010851	730.7652156	427.1275101	923.6176162
A0A0H2ZHX2	A0A0H2ZHX2_PSEAB	Putative ABC transport ATP-binding subunit		PA14_64310	814.8299043	542.1229535	580.3830528	0	0	0	645.7786369	0
A0A0H2ZHX8	A0A0H2ZHX8_PSEAB	Putative integral membrane transport protein		PA14_69320	0	0	0	101.5640869	0	0	0	101.5640869
A0A0H2ZHX9	A0A0H2ZHX9_PSEAB	Putative transcriptional regulator	cueR	PA14_63170	0	0	0	0	0	0	0	0
A0A0H2ZHY3	A0A0H2ZHY3_PSEAB	MOSC domain-containing protein		PA14_64470	0	0	0	0	0	0	0	0
A0A0H2ZHY7	A0A0H2ZHY7_PSEAB	Putative bacterioferritin		PA14_64520	0	1301.095088	580.3830528	1117.204956	1535.469342	1774.715524	940.7390706	1475.796607
A0A0H2ZHY9	A0A0H2ZHY9_PSEAB	Ferric iron-binding periplasmic protein HitA	hitA	PA14_62000	0	0	0	710.9486086	716.5523595	104.3950308	0	510.6319996
A0A0H2ZHZ2	A0A0H2ZHZ2_PSEAB	Putative lipoprotein		PA14_63340	0	0	0	101.5640869	102.3646228	0	0	101.9643549
A0A0H2ZHZ6	A0A0H2ZHZ6_PSEAB	DUF446 domain-containing protein		PA14_62180	0	0	0	0	0	0	0	0
A0A0H2ZHZ8	A0A0H2ZHZ8_PSEAB	Biosynthetic arginine decarboxylase (ADC) (EC 4.1.1.19)	speA	PA14_63990	0	0	0	507.8204347	204.7292456	521.975154	0	411.5082781
A0A0H2ZI03	A0A0H2ZI03_PSEAB	Putative hemin degrading factor	phuS	PA14_62330	0	0	0	0	0	0	0	0
A0A0H2ZI04	A0A0H2ZI04_PSEAB	Selenocysteine-specific elongation factor	selB	PA14_63530	611.1224282	108.4245907	0	0	0	0	359.7735094	0
A0A0H2ZI05	A0A0H2ZI05_PSEAB	Putative MFS transporter	vanK	PA14_64790	0	0	0	0	0	0	0	0
A0A0H2ZI07	A0A0H2ZI07_PSEAB	Putative metal-binding protein		PA14_62390	814.8299043	433.6983628	580.3830528	507.8204347	307.0938684	208.7900616	609.6371066	341.2347882
A0A0H2ZI09	A0A0H2ZI09_PSEAB	Putative ornithine cyclodeaminase		PA14_64850	0	0	0	0	0	0	0	0
A0A0H2ZI14	A0A0H2ZI14_PSEAB	Putative binding protein component of ABC transporter		PA14_64900	0	108.4245907	0	1726.589478	1637.833965	1357.1354	108.4245907	1573.852948
A0A0H2ZI15	A0A0H2ZI15_PSEAB	Two-component response regulator CbrB	cbrB	PA14_62540	0	108.4245907	0	304.6922608	204.7292456	104.3950308	108.4245907	204.6055124
A0A0H2ZI18	A0A0H2ZI18_PSEAB	Nicotinamidase	pncA	PA14_64950	0	108.4245907	0	0	102.3646228	0	108.4245907	102.3646228
A0A0H2ZI19	A0A0H2ZI19_PSEAB	Uncharacterized protein		PA14_62650	0	108.4245907	0	0	0	0	108.4245907	0
A0A0H2ZI20	A0A0H2ZI20_PSEAB	Alginate biosynthesis regulatory protein AlgR	algR	PA14_69470	203.7074761	867.3967256	580.3830528	609.3845216	921.2816051	835.1602464	550.4957515	788.608791
A0A0H2ZI21	A0A0H2ZI21_PSEAB	Putative heat shock protein	yegD	PA14_64450	0	216.8491814	0	0	102.3646228	0	216.8491814	102.3646228
A0A0H2ZI23	A0A0H2ZI23_PSEAB	Transcription termination/antitermination protein NusA	nusA	PA14_62770	611.1224282	3361.162312	8705.745792	3656.30713	3992.220289	4697.776386	4226.010177	4115.434601
A0A0H2ZI29	A0A0H2ZI29_PSEAB	GGDEF domain-containing protein		PA14_65090	0	0	0	0	0	0	0	0
A0A0H2ZI34	A0A0H2ZI34_PSEAB	Ribonuclease R (RNase R) (EC 3.1.13.1)	rnr	PA14_65200	22000.40741	7156.022986	8705.745792	304.6922608	1433.104719	1983.505585	12620.7254	1240.434188
A0A0H2ZI37	A0A0H2ZI37_PSEAB	Lipopeptide LppL	lppL	PA14_69660	0	0	0	0	102.3646228	104.3950308	0	103.3798268
A0A0H2ZI38	A0A0H2ZI38_PSEAB	Putative two-component response regulator		PA14_64050	0	108.4245907	0	0	0	104.3950308	108.4245907	104.3950308
A0A0H2ZI39	A0A0H2ZI39_PSEAB	Two-component sensor	pmrB	PA14_63160	0	108.4245907	0	0	0	0	108.4245907	0
A0A0H2ZI41	A0A0H2ZI41_PSEAB	N-acetylmuramoyl-L-alanine amidase	amiB	PA14_65370	0	0	0	0	0	0	0	0
A0A0H2ZI43	A0A0H2ZI43_PSEAB	Biotin carboxylase (EC 6.3.4.14) (EC 6.4.1.2)	accC	PA14_64110	203.7074761	758.9721349	0	3250.050782	2866.209438	2192.295647	481.3398055	2769.518622
A0A0H2ZI46	A0A0H2ZI46_PSEAB	Chemotaxis protein MotA	motA	PA14_65450	0	108.4245907	0	101.5640869	0	208.7900616	108.4245907	155.1770743
A0A0H2ZI47	A0A0H2ZI47_PSEAB	Uncharacterized protein		PA14_69820	0	0	0	507.8204347	511.8231139	626.3701848	0	548.6712445
A0A0H2ZI48	A0A0H2ZI48_PSEAB	Phosphoribosylamine--glycine ligase (EC 6.3.4.13) (GARS) (Glycinamide ribonucleotide synthetase) (Phosphoribosylglycinamide synthetase)	purD	PA14_64220	0	867.3967256	0	1828.153565	1944.927833	1461.530431	867.3967256	1744.87061
A0A0H2ZI49	A0A0H2ZI49_PSEAB	Putative transcriptional regulator		PA14_63280	203.7074761	975.8213163	0	101.5640869	102.3646228	208.7900616	589.7643962	137.5729238
A0A0H2ZI54	A0A0H2ZI54_PSEAB	"Putative branched-chain amino acid ABC transporter, permease protein"		PA14_64280	203.7074761	108.4245907	0	0	102.3646228	0	156.0660334	102.3646228
A0A0H2ZI56	A0A0H2ZI56_PSEAB	Putative transcriptional regulator		PA14_69980	407.4149521	542.1229535	0	101.5640869	204.7292456	208.7900616	474.7689528	171.6944647
A0A0H2ZI60	A0A0H2ZI60_PSEAB	Putative ADP-ribose pyrophosphatase		PA14_64930	0	108.4245907	0	101.5640869	204.7292456	0	108.4245907	153.1466663
A0A0H2ZI61	A0A0H2ZI61_PSEAB	Adenosine diphosphate sugar pyrophosphatase	aspP	PA14_65710	0	0	0	304.6922608	307.0938684	730.7652156	0	447.5171149
A0A0H2ZI65	A0A0H2ZI65_PSEAB	Azurin	azu	PA14_65000	0	0	0	1320.33313	1126.010851	835.1602464	0	1093.834742
A0A0H2ZI69	A0A0H2ZI69_PSEAB	Rho_N domain-containing protein		PA14_64490	203.7074761	0	0	0	0	0	203.7074761	0
A0A0H2ZI70	A0A0H2ZI70_PSEAB	Alpha-E domain-containing protein		PA14_65060	0	0	0	0	0	0	0	0
A0A0H2ZI78	A0A0H2ZI78_PSEAB	Putative transcriptional regulator		PA14_65950	0	0	0	0	0	0	0	0
A0A0H2ZI80	A0A0H2ZI80_PSEAB	Protein HflK	hflK	PA14_65280	814.8299043	542.1229535	1160.766106	2132.845826	1535.469342	2192.295647	839.2396545	1953.536938
A0A0H2ZI82	A0A0H2ZI82_PSEAB	Catabolite repression control protein	crc	PA14_70390	0	108.4245907	0	609.3845216	409.4584911	208.7900616	108.4245907	409.2110248
A0A0H2ZI83	A0A0H2ZI83_PSEAB	Putative N-hydroxyarylamine O-acetyltransferase		PA14_63830	0	108.4245907	0	0	0	0	108.4245907	0
A0A0H2ZI86	A0A0H2ZI86_PSEAB	Putative oxidoreductase		PA14_66010	203.7074761	325.2737721	0	0	0	0	264.4906241	0
A0A0H2ZI87	A0A0H2ZI87_PSEAB	Putative endoribonuclease L-PSP		PA14_70480	0	0	0	710.9486086	409.4584911	208.7900616	0	443.0657204
A0A0H2ZI89	A0A0H2ZI89_PSEAB	Uncharacterized protein		PA14_65520	0	0	0	0	0	0	0	0
A0A0H2ZI91	A0A0H2ZI91_PSEAB	Putative toluene tolerance protein		PA14_66090	407.4149521	0	0	101.5640869	102.3646228	0	407.4149521	101.9643549
A0A0H2ZI92	A0A0H2ZI92_PSEAB	"Putative transcriptional regulator, LysR family"		PA14_70560	203.7074761	542.1229535	0	203.1281739	307.0938684	417.5801232	372.9152148	309.2673885
A0A0H2ZI94	A0A0H2ZI94_PSEAB	ABC_trans_aux domain-containing protein		PA14_65590	0	108.4245907	0	507.8204347	204.7292456	208.7900616	108.4245907	307.1132473
A0A0H2ZI96	A0A0H2ZI96_PSEAB	Uncharacterized protein		PA14_66150	0	108.4245907	0	0	0	0	108.4245907	0
A0A0H2ZI97	A0A0H2ZI97_PSEAB	Putative rubredoxin reductase	rubB	PA14_70620	611.1224282	758.9721349	0	304.6922608	409.4584911	730.7652156	685.0472815	481.6386558
A0A0H2ZI98	A0A0H2ZI98_PSEAB	Uncharacterized protein		PA14_64030	2240.782237	1951.642633	1160.766106	812.5126955	716.5523595	1252.74037	1784.396992	927.2684749
A0A0H2ZIA0	A0A0H2ZIA0_PSEAB	"Putative branched-chain amino acid ABC transporter, ATP-binding protein"	braF	PA14_64870	407.4149521	433.6983628	0	0	0	104.3950308	420.5566575	104.3950308
A0A0H2ZIA1	A0A0H2ZIA1_PSEAB	Biotin carboxyl carrier protein of acetyl-CoA carboxylase	accB	PA14_64100	0	650.5475442	0	1015.640869	1023.646228	626.3701848	650.5475442	888.5524273
A0A0H2ZIA3	A0A0H2ZIA3_PSEAB	NAD(P)H quinone oxidoreductase		PA14_65760	0	108.4245907	0	0	0	0	108.4245907	0
A0A0H2ZIA4	A0A0H2ZIA4_PSEAB	Putative lipopolysaccharide core biosynthesis protein	waaX	PA14_66210	203.7074761	108.4245907	0	0	102.3646228	0	156.0660334	102.3646228
A0A0H2ZIA5	A0A0H2ZIA5_PSEAB	DNA-binding protein Fis	fis	PA14_64190	0	0	0	203.1281739	102.3646228	208.7900616	0	171.4276194
A0A0H2ZIA7	A0A0H2ZIA7_PSEAB	Putative methyl-accepting chemotaxis protein		PA14_64920	0	0	0	0	0	0	0	0
A0A0H2ZIA9	A0A0H2ZIA9_PSEAB	Branched-chain-amino-acid aminotransferase (BCAT) (EC 2.6.1.42)	ilvE	PA14_66260	0	0	0	1320.33313	818.9169823	626.3701848	0	921.8734324
A0A0H2ZIB2	A0A0H2ZIB2_PSEAB	"Putative branched-chain amino acid ABC transporter, periplasmic component"		PA14_64270	0	1843.218042	0	1929.717652	2354.386324	2296.690678	1843.218042	2193.598218
A0A0H2ZIB3	A0A0H2ZIB3_PSEAB	Phosphate import ATP-binding protein PstB (EC 7.3.2.1) (ABC phosphate transporter) (Phosphate-transporting ATPase)	pstB	PA14_70810	407.4149521	758.9721349	0	0	102.3646228	0	583.1935435	102.3646228
A0A0H2ZIB4	A0A0H2ZIB4_PSEAB	Ribosomal RNA large subunit methyltransferase J (EC 2.1.1.266) (23S rRNA (adenine(2030)-N6)-methyltransferase) (23S rRNA m6A2030 methyltransferase)	rlmJ	PA14_66340	203.7074761	433.6983628	0	101.5640869	204.7292456	417.5801232	318.7029194	241.2911519
A0A0H2ZIC2	A0A0H2ZIC2_PSEAB	Replicative DNA helicase (EC 3.6.4.12)	dnaB	PA14_65130	0	867.3967256	0	304.6922608	511.8231139	313.1850924	867.3967256	376.5668224
A0A0H2ZIC3	A0A0H2ZIC3_PSEAB	"Putative transcriptional regulator, AraC family"		PA14_71070	203.7074761	0	0	0	0	0	203.7074761	0
A0A0H2ZIC4	A0A0H2ZIC4_PSEAB	Uncharacterized protein		PA14_66120	0	216.8491814	0	101.5640869	102.3646228	417.5801232	216.8491814	207.169611
A0A0H2ZIC6	A0A0H2ZIC6_PSEAB	Osmotically inducible lipoprotein OsmE	osmE	PA14_64480	203.7074761	216.8491814	0	609.3845216	614.1877367	730.7652156	210.2783287	651.4458246
A0A0H2ZIC7	A0A0H2ZIC7_PSEAB	Protein HflC	hflC	PA14_65270	1018.53738	542.1229535	2901.915264	1421.897217	716.5523595	1670.320493	1487.525199	1269.590023
A0A0H2ZIC9	A0A0H2ZIC9_PSEAB	Uncharacterized protein		PA14_66190	814.8299043	1409.519679	0	0	102.3646228	104.3950308	1112.174792	103.3798268
A0A0H2ZID1	A0A0H2ZID1_PSEAB	Putative Type II secretory pathway protein		PA14_66580	0	433.6983628	0	507.8204347	716.5523595	730.7652156	433.6983628	651.7126699
A0A0H2ZID6	A0A0H2ZID6_PSEAB	Type 4 fimbrial biogenesis protein PilM	pilM	PA14_66660	1018.53738	975.8213163	580.3830528	0	204.7292456	313.1850924	858.2472498	258.957169
A0A0H2ZID7	A0A0H2ZID7_PSEAB	Sulfurtransferase	rhdA	PA14_65480	0	0	0	304.6922608	307.0938684	0	0	305.8930646
A0A0H2ZID8	A0A0H2ZID8_PSEAB	Acetyltransferase component of pyruvate dehydrogenase complex (EC 2.3.1.12)	aceF	PA14_66310	2444.489713	4228.559037	8125.362739	4367.255738	3992.220289	4488.986324	4932.80383	4282.820784
A0A0H2ZIE1	A0A0H2ZIE1_PSEAB	Primosomal protein N' (EC 3.6.4.-) (ATP-dependent helicase PriA)	priA	PA14_66720	0	108.4245907	0	0	0	0	108.4245907	0
A0A0H2ZIE7	A0A0H2ZIE7_PSEAB	"Putative transcriptional regulator, LysR family"	ynfL	PA14_66490	0	0	0	0	0	0	0	0
A0A0H2ZIE8	A0A0H2ZIE8_PSEAB	Poly(3-hydroxyalkanoic acid) synthase 2	phaC2	PA14_66840	0	108.4245907	0	101.5640869	102.3646228	104.3950308	108.4245907	102.7745802
A0A0H2ZIF0	A0A0H2ZIF0_PSEAB	Putative esterase		PA14_65670	0	0	0	0	0	0	0	0
A0A0H2ZIF1	A0A0H2ZIF1_PSEAB	Glutamate synthase small chain	gltD	PA14_66560	203.7074761	1084.245907	0	1421.897217	1637.833965	835.1602464	643.9766915	1298.297143
A0A0H2ZIF2	A0A0H2ZIF2_PSEAB	High-affinity branched-chain amino acid transport ATP-binding protein	livF	PA14_64860	0	108.4245907	0	0	0	0	108.4245907	0
A0A0H2ZIF6	A0A0H2ZIF6_PSEAB	Type 4 fimbrial biogenesis protein PilO	pilO	PA14_66640	203.7074761	216.8491814	0	406.2563478	307.0938684	208.7900616	210.2783287	307.3800926
A0A0H2ZIF7	A0A0H2ZIF7_PSEAB	Putative outer membrane efflux protein	ompH	PA14_65750	203.7074761	0	0	4671.947999	3173.303306	4280.196263	203.7074761	4041.815856
A0A0H2ZIF9	A0A0H2ZIF9_PSEAB	"Putative amino acid ABC transporter, permease protein"		PA14_67040	0	0	0	0	0	0	0	0
A0A0H2ZIG0	A0A0H2ZIG0_PSEAB	Nicotinate phosphoribosyltransferase (NAPRTase) (EC 6.3.4.21)	pncB1	PA14_64960	0	0	0	0	0	0	0	0
A0A0H2ZIG5	A0A0H2ZIG5_PSEAB	Poly(3-hydroxyalkanoic acid) synthase 1	phaC1	PA14_66820	0	650.5475442	0	304.6922608	307.0938684	521.975154	650.5475442	377.9204277
A0A0H2ZIG8	A0A0H2ZIG8_PSEAB	Alanine racemase (EC 5.1.1.1)	alr	PA14_65110	0	0	0	0	0	0	0	0
A0A0H2ZIG9	A0A0H2ZIG9_PSEAB	Uncharacterized protein		PA14_66890	0	0	0	203.1281739	102.3646228	104.3950308	0	136.6292758
A0A0H2ZIH0	A0A0H2ZIH0_PSEAB	N5-carboxyaminoimidazole ribonucleotide synthase (N5-CAIR synthase) (EC 6.3.4.18) (5-(carboxyamino)imidazole ribonucleotide synthetase)	purK	PA14_71600	0	0	0	101.5640869	102.3646228	208.7900616	0	137.5729238
A0A0H2ZIH2	A0A0H2ZIH2_PSEAB	Uncharacterized protein		PA14_67020	0	0	0	0	0	0	0	0
A0A0H2ZIH4	A0A0H2ZIH4_PSEAB	Putative transcriptional regulator		PA14_65970	203.7074761	0	0	0	0	0	203.7074761	0
A0A0H2ZIH5	A0A0H2ZIH5_PSEAB	Putative membrane protein		PA14_71670	0	0	0	101.5640869	0	0	0	101.5640869
A0A0H2ZIH7	A0A0H2ZIH7_PSEAB	Probable histidine/phenylalanine ammonia-lyase		PA14_67260	0	0	0	0	0	0	0	0
A0A0H2ZIH8	A0A0H2ZIH8_PSEAB	Putative ATPase		PA14_65380	0	0	0	0	0	0	0	0
A0A0H2ZII0	A0A0H2ZII0_PSEAB	Biotin carboxylase (EC 6.3.4.14) (EC 6.4.1.2)	accC	PA14_71740	0	325.2737721	0	710.9486086	204.7292456	313.1850924	325.2737721	409.6209822
A0A0H2ZII4	A0A0H2ZII4_PSEAB	Putative glycosyl transferase		PA14_66110	1222.244856	1084.245907	0	101.5640869	0	104.3950308	1153.245382	102.9795589
A0A0H2ZII6	A0A0H2ZII6_PSEAB	Uncharacterized protein		PA14_65570	203.7074761	216.8491814	0	101.5640869	102.3646228	104.3950308	210.2783287	102.7745802
A0A0H2ZIJ0	A0A0H2ZIJ0_PSEAB	Putative carbamoyltransferase		PA14_66170	3259.319617	2276.916405	3482.298317	1218.769043	1535.469342	1774.715524	3006.178113	1509.651303
A0A0H2ZIJ2	A0A0H2ZIJ2_PSEAB	DNA topoisomerase 4 subunit B (EC 5.6.2.2) (Topoisomerase IV subunit B)	parE	PA14_65660	3463.027093	3794.860674	1160.766106	812.5126955	1126.010851	1774.715524	2806.217958	1237.746357
A0A0H2ZIJ3	A0A0H2ZIJ3_PSEAB	Lactoylglutathione lyase (EC 4.4.1.5) (Glyoxalase I)	gloA3	PA14_67500	0	108.4245907	0	101.5640869	102.3646228	104.3950308	108.4245907	102.7745802
A0A0H2ZIJ7	A0A0H2ZIJ7_PSEAB	Glycosyltransferase WbpX	wbpX	PA14_71930	0	108.4245907	0	0	0	0	108.4245907	0
A0A0H2ZIJ8	A0A0H2ZIJ8_PSEAB	Lipopolysaccharide core biosynthesis protein WaaG	waaG	PA14_66230	407.4149521	0	0	0	0	104.3950308	407.4149521	104.3950308
A0A0H2ZIJ9	A0A0H2ZIJ9_PSEAB	Putative lipoprotein		PA14_67460	0	0	0	406.2563478	102.3646228	313.1850924	0	273.9353543
A0A0H2ZIK2	A0A0H2ZIK2_PSEAB	Putative two-component response regulator	dmsR	PA14_65880	203.7074761	108.4245907	0	0	0	0	156.0660334	0
A0A0H2ZIK6	A0A0H2ZIK6_PSEAB	Uncharacterized protein		PA14_67620	203.7074761	0	0	101.5640869	0	208.7900616	203.7074761	155.1770743
A0A0H2ZIK7	A0A0H2ZIK7_PSEAB	Putative carboxyl-terminal protease	ctpA	PA14_67810	0	325.2737721	0	1218.769043	1228.375473	939.5552772	325.2737721	1128.899931
A0A0H2ZIK9	A0A0H2ZIK9_PSEAB	DNA-binding transcriptional regulator NtrC (Nitrogen regulation protein NR(I))	ntrC	PA14_67680	3666.734569	4879.106581	7544.979687	1828.153565	2763.844815	3862.616139	5363.606946	2818.20484
A0A0H2ZIL0	A0A0H2ZIL0_PSEAB	Putative ABC-type amino acid transporter		PA14_67860	0	0	0	101.5640869	409.4584911	208.7900616	0	239.9375466
A0A0H2ZIL4	A0A0H2ZIL4_PSEAB	Pyruvate dehydrogenase E1 component (EC 1.2.4.1)	aceA	PA14_66290	1018.53738	5529.654126	19152.64074	5078.204347	6244.24199	8873.577618	8566.944083	6732.007985
A0A0H2ZIL6	A0A0H2ZIL6_PSEAB	Putative glycosyl transferase		PA14_66160	814.8299043	216.8491814	580.3830528	304.6922608	204.7292456	521.975154	537.3540462	343.7988868
A0A0H2ZIL7	A0A0H2ZIL7_PSEAB	Putative ABC-type amino acid transporter		PA14_67840	0	0	0	101.5640869	0	0	0	101.5640869
A0A0H2ZIL8	A0A0H2ZIL8_PSEAB	"Putative ABC transporter, periplasmic amino acid-binding protein"		PA14_68070	0	108.4245907	0	914.0767824	614.1877367	730.7652156	108.4245907	753.0099116
A0A0H2ZIL9	A0A0H2ZIL9_PSEAB	Methyltransf_11 domain-containing protein		PA14_72050	0	0	0	101.5640869	0	313.1850924	0	207.3745897
A0A0H2ZIM0	A0A0H2ZIM0_PSEAB	Putative small-conductance mechanosensitive channel protein	aefA	PA14_66400	0	0	0	203.1281739	0	104.3950308	0	153.7616023
A0A0H2ZIM2	A0A0H2ZIM2_PSEAB	Lipopolysaccharide core heptose(I) kinase (EC 2.7.1.-)	waaP	PA14_66220	407.4149521	325.2737721	0	203.1281739	204.7292456	104.3950308	366.3443621	170.7508167
A0A0H2ZIM4	A0A0H2ZIM4_PSEAB	DUF4105 domain-containing protein		PA14_72110	0	0	0	0	0	0	0	0
A0A0H2ZIM6	A0A0H2ZIM6_PSEAB	Putative ATPase nvolved in chromosome partitioning		PA14_66480	2240.782237	1084.245907	0	101.5640869	204.7292456	208.7900616	1662.514072	171.6944647
A0A0H2ZIM7	A0A0H2ZIM7_PSEAB	Glucose-1-phosphate thymidylyltransferase (EC 2.7.7.24)	rmlA	PA14_68200	0	108.4245907	0	406.2563478	511.8231139	104.3950308	108.4245907	340.8248308
A0A0H2ZIM8	A0A0H2ZIM8_PSEAB	Bifunctional glutamine synthetase adenylyltransferase/adenylyl-removing enzyme (ATP:glutamine synthetase adenylyltransferase) (ATase) [Includes: Glutamine synthetase adenylyl-L-tyrosine phosphorylase (EC 2.7.7.89) (Adenylyl removase) (AR) (AT-N); Glutamine synthetase adenylyl transferase (EC 2.7.7.42) (Adenylyl transferase) (AT) (AT-C)]	glnE	PA14_66270	0	216.8491814	0	0	0	104.3950308	216.8491814	104.3950308
A0A0H2ZIN2	A0A0H2ZIN2_PSEAB	Probable dicarboxylate transporter		PA14_68280	203.7074761	216.8491814	0	203.1281739	0	104.3950308	210.2783287	153.7616023
A0A0H2ZIN4	A0A0H2ZIN4_PSEAB	"dTDP-glucose 4,6-dehydratase (EC 4.2.1.46)"	rmlB	PA14_68170	611.1224282	1301.095088	0	812.5126955	818.9169823	1148.345339	956.1087583	926.5916722
A0A0H2ZIN5	A0A0H2ZIN5_PSEAB	Putative metalloprotease		PA14_72250	0	0	0	0	0	0	0	0
A0A0H2ZIN6	A0A0H2ZIN6_PSEAB	Putative universal stress protein		PA14_66460	407.4149521	108.4245907	0	0	0	0	257.9197714	0
A0A0H2ZIN7	A0A0H2ZIN7_PSEAB	Carbamate kinase	arcC	PA14_68350	0	108.4245907	0	304.6922608	307.0938684	521.975154	108.4245907	377.9204277
A0A0H2ZIN8	A0A0H2ZIN8_PSEAB	Type 4 fimbrial biogenesis protein PilP	pilP	PA14_66630	0	0	0	203.1281739	0	104.3950308	0	153.7616023
A0A0H2ZIN9	A0A0H2ZIN9_PSEAB	Probable two-component response regulator		PA14_68250	1018.53738	1734.793451	580.3830528	203.1281739	511.8231139	626.3701848	1111.237961	447.1071575
A0A0H2ZIP0	A0A0H2ZIP0_PSEAB	Putative transcriptional regulator		PA14_66530	0	0	0	0	0	0	0	0
A0A0H2ZIP1	A0A0H2ZIP1_PSEAB	Putative LysM domain protein	ygaU	PA14_68400	0	0	0	2539.102173	2559.11557	2401.085708	0	2499.767817
A0A0H2ZIP3	A0A0H2ZIP3_PSEAB	Arginine deiminase (ADI) (EC 3.5.3.6) (Arginine dihydrolase) (AD)	arcA	PA14_68330	203.7074761	1951.642633	0	1929.717652	2047.292456	1774.715524	1077.675054	1917.241877
A0A0H2ZIP4	A0A0H2ZIP4_PSEAB	Malic enzyme	maeB	PA14_66680	407.4149521	650.5475442	0	3960.999391	3173.303306	2923.060862	528.9812482	3352.45452
A0A0H2ZIP5	A0A0H2ZIP5_PSEAB	Type 4 fimbrial biogenesis outer membrane protein PilQ	pilQ	PA14_66620	814.8299043	216.8491814	0	4468.819825	3070.938684	3340.640985	515.8395428	3626.799831
A0A0H2ZIP7	A0A0H2ZIP7_PSEAB	Putative N-acetylmuramoyl-L-alanine amidase family protein		PA14_72400	0	0	0	203.1281739	102.3646228	104.3950308	0	136.6292758
A0A0H2ZIP8	A0A0H2ZIP8_PSEAB	Putative DP compound hydrolase	nudE	PA14_68380	0	0	0	203.1281739	204.7292456	0	0	203.9287097
A0A0H2ZIP9	A0A0H2ZIP9_PSEAB	Penicillin-binding protein 1A	ponA	PA14_66670	0	108.4245907	0	0	0	521.975154	108.4245907	521.975154
A0A0H2ZIQ4	A0A0H2ZIQ4_PSEAB	Putative cell division protein		PA14_66760	0	0	0	0	0	208.7900616	0	208.7900616
A0A0H2ZIQ5	A0A0H2ZIQ5_PSEAB	Putative poly(Hydroxyalcanoate) granule associated protein	phaI	PA14_66880	814.8299043	0	0	203.1281739	102.3646228	208.7900616	814.8299043	171.4276194
A0A0H2ZIQ9	A0A0H2ZIQ9_PSEAB	"Putative zinc ABC transporter, periplasmic zinc-binding protein"	znuA	PA14_72550	0	0	0	101.5640869	102.3646228	0	0	101.9643549
A0A0H2ZIR0	A0A0H2ZIR0_PSEAB	Two-component response regulator OmpR	ompR	PA14_68700	0	216.8491814	0	507.8204347	614.1877367	313.1850924	216.8491814	478.3977546
A0A0H2ZIR1	A0A0H2ZIR1_PSEAB	Putative methyl-accepting chemotaxis transducer		PA14_67010	0	0	0	0	102.3646228	0	0	102.3646228
A0A0H2ZIR2	A0A0H2ZIR2_PSEAB	Putative nitroreductase	drgA	PA14_68560	0	0	0	0	102.3646228	104.3950308	0	103.3798268
A0A0H2ZIR3	A0A0H2ZIR3_PSEAB	Ribosomal RNA small subunit methyltransferase E (EC 2.1.1.193)		PA14_66990	0	0	0	0	0	0	0	0
A0A0H2ZIR4	A0A0H2ZIR4_PSEAB	"Putative ABC transporter, periplasmic binding protein"		PA14_72640	0	0	0	2640.66626	921.2816051	1565.925462	0	1709.291109
A0A0H2ZIR6	A0A0H2ZIR6_PSEAB	Proline iminopeptidase (PIP) (EC 3.4.11.5) (Prolyl aminopeptidase)	pap	PA14_67110	0	0	0	101.5640869	0	0	0	101.5640869
A0A0H2ZIR8	A0A0H2ZIR8_PSEAB	"Putative amino acid ABC transporter, periplasmic amino acid-binding protein"		PA14_67050	0	0	0	1625.025391	1023.646228	208.7900616	0	952.4872268
A0A0H2ZIS4	A0A0H2ZIS4_PSEAB	"Putative iron ABC transporter, periplasmic iron-binding protein"	fbpA	PA14_68900	0	108.4245907	0	203.1281739	307.0938684	0	108.4245907	255.1110211
A0A0H2ZIS8	A0A0H2ZIS8_PSEAB	Putative general secretory pathway related protein	gspE	PA14_68820	407.4149521	542.1229535	0	0	102.3646228	104.3950308	474.7689528	103.3798268
A0A0H2ZIS9	A0A0H2ZIS9_PSEAB	2-octaprenyl-6-methoxyphenyl hydroxylase	ubiH	PA14_68980	0	108.4245907	0	0	0	0	108.4245907	0
A0A0H2ZIT1	A0A0H2ZIT1_PSEAB	Putative ATP-binding component of ABC transporter	proV	PA14_67270	0	108.4245907	0	0	102.3646228	0	108.4245907	102.3646228
A0A0H2ZIT3	A0A0H2ZIT3_PSEAB	Aminomethyltransferase (EC 2.1.2.10) (Glycine cleavage system T protein)	gcvT1	PA14_68870	0	0	0	101.5640869	102.3646228	104.3950308	0	102.7745802
A0A0H2ZIT4	A0A0H2ZIT4_PSEAB	EVE domain-containing protein		PA14_69050	0	0	0	0	102.3646228	104.3950308	0	103.3798268
A0A0H2ZIT8	A0A0H2ZIT8_PSEAB	"Putative oxidoreductase, zinc-binding"		PA14_69110	0	0	0	0	0	0	0	0
A0A0H2ZIU0	A0A0H2ZIU0_PSEAB	Putative MFS dicarboxylate transporter	kgtP	PA14_72960	203.7074761	0	0	304.6922608	0	208.7900616	203.7074761	256.7411612
A0A0H2ZIU1	A0A0H2ZIU1_PSEAB	Cell division protein ZapA		PA14_69030	0	0	0	203.1281739	0	104.3950308	0	153.7616023
A0A0H2ZIU3	A0A0H2ZIU3_PSEAB	Thioredoxin	trxA	PA14_69200	203.7074761	108.4245907	0	3046.922608	2559.11557	2609.87577	156.0660334	2738.637983
A0A0H2ZIU6	A0A0H2ZIU6_PSEAB	Putative membrane fusion protein	yhiI	PA14_69090	203.7074761	0	0	1117.204956	307.0938684	626.3701848	203.7074761	683.5563365
A0A0H2ZIU7	A0A0H2ZIU7_PSEAB	Esterase EstA	estA	PA14_67510	203.7074761	0	0	609.3845216	307.0938684	521.975154	203.7074761	479.4845147
A0A0H2ZIU8	A0A0H2ZIU8_PSEAB	Glyoxalase	elbB	PA14_69260	0	216.8491814	0	812.5126955	818.9169823	730.7652156	216.8491814	787.3982978
A0A0H2ZIV2	A0A0H2ZIV2_PSEAB	GTP-binding protein TypA/BipA	typA	PA14_67560	814.8299043	2168.491814	2901.915264	1218.769043	1740.198587	3027.455893	1961.745661	1995.474508
A0A0H2ZIV3	A0A0H2ZIV3_PSEAB	Putative cyclopropan-fatty-acyl-phospholipid synthase		PA14_73140	0	325.2737721	0	507.8204347	511.8231139	417.5801232	325.2737721	479.0745573
A0A0H2ZIV4	A0A0H2ZIV4_PSEAB	Glutamine synthetase (EC 6.3.1.2)	glnA	PA14_67600	814.8299043	2168.491814	0	4265.691651	4606.408025	1774.715524	1491.660859	3548.9384
A0A0H2ZIV8	A0A0H2ZIV8_PSEAB	Alginate regulatory protein AlgQ	algQ	PA14_69390	0	108.4245907	0	609.3845216	204.7292456	208.7900616	108.4245907	340.9679429
A0A0H2ZIV9	A0A0H2ZIV9_PSEAB	Delta-aminolevulinic acid dehydratase (EC 4.2.1.24)	hemB	PA14_69240	0	0	0	101.5640869	102.3646228	0	0	101.9643549
A0A0H2ZIW0	A0A0H2ZIW0_PSEAB	Two-component sensor NtrB	ntrB	PA14_67670	2444.489713	1626.36886	580.3830528	203.1281739	409.4584911	208.7900616	1550.413875	273.7922422
A0A0H2ZIW1	A0A0H2ZIW1_PSEAB	Beta sliding clamp	dnaN	PA14_00020	203.7074761	433.6983628	0	1218.769043	1433.104719	939.5552772	318.7029194	1197.143013
A0A0H2ZIW2	A0A0H2ZIW2_PSEAB	Glutaredoxin	grx	PA14_67740	0	0	0	203.1281739	102.3646228	104.3950308	0	136.6292758
A0A0H2ZIW4	A0A0H2ZIW4_PSEAB	Putative rhodanese-like domain protein	yigN	PA14_67750	203.7074761	0	0	101.5640869	204.7292456	313.1850924	203.7074761	206.4928083
A0A0H2ZIW5	A0A0H2ZIW5_PSEAB	DNA-3-methyladenine glycosidase I	tag	PA14_00110	0	108.4245907	0	0	0	0	108.4245907	0
A0A0H2ZIW7	A0A0H2ZIW7_PSEAB	Alginate regulatory protein AlgP	algP	PA14_69370	10185.3738	3144.31313	8125.362739	507.8204347	614.1877367	939.5552772	7151.683224	687.1878162
A0A0H2ZIW8	A0A0H2ZIW8_PSEAB	Putative tetratricopeptide repeat domain		PA14_00160	0	0	0	101.5640869	0	0	0	101.5640869
A0A0H2ZIW9	A0A0H2ZIW9_PSEAB	Uncharacterized protein		PA14_67830	0	0	0	0	102.3646228	0	0	102.3646228
A0A0H2ZIX1	A0A0H2ZIX1_PSEAB	Putative Rossmann fold nucleotide-binding protein	smf	PA14_00230	0	0	0	0	0	0	0	0
A0A0H2ZIX2	A0A0H2ZIX2_PSEAB	Imidazole glycerol phosphate synthase subunit HisH (EC 4.3.2.10) (IGP synthase glutaminase subunit) (EC 3.5.1.2) (IGP synthase subunit HisH) (ImGP synthase subunit HisH) (IGPS subunit HisH)	hisH1	PA14_67920	0	0	0	203.1281739	307.0938684	104.3950308	0	204.8723577
A0A0H2ZIX6	A0A0H2ZIX6_PSEAB	Putative dioxygenase		PA14_00410	0	0	0	101.5640869	0	0	0	101.5640869
A0A0H2ZIX7	A0A0H2ZIX7_PSEAB	"Putative amino acid ABC transporter, permease protein"		PA14_68080	0	0	0	0	0	0	0	0
A0A0H2ZIY2	A0A0H2ZIY2_PSEAB	"dTDP-4-dehydrorhamnose 3,5-epimerase (EC 5.1.3.13) (Thymidine diphospho-4-keto-rhamnose 3,5-epimerase)"	rmlC	PA14_68210	0	0	0	304.6922608	102.3646228	0	0	203.5284418
A0A0H2ZIY4	A0A0H2ZIY4_PSEAB	Probable two-component sensor		PA14_68230	0	0	0	0	0	0	0	0
A0A0H2ZIZ0	A0A0H2ZIZ0_PSEAB	Putative beta-ketoacyl synthase		PA14_68360	0	108.4245907	0	1523.461304	1535.469342	208.7900616	108.4245907	1089.240236
A0A0H2ZIZ4	A0A0H2ZIZ4_PSEAB	"3'(2'),5'-bisphosphate nucleotidase CysQ (EC 3.1.3.7) (3'(2'),5-bisphosphonucleoside 3'(2')-phosphohydrolase) (3'-phosphoadenosine 5'-phosphate phosphatase) (PAP phosphatase)"	cysQ	PA14_68370	0	108.4245907	0	0	0	0	108.4245907	0
A0A0H2ZIZ7	A0A0H2ZIZ7_PSEAB	Adenylate cyclase	cyaA	PA14_69610	203.7074761	0	0	0	0	0	203.7074761	0
A0A0H2ZJ00	A0A0H2ZJ00_PSEAB	Osmotically inducible protein OsmC	osmC	PA14_00710	0	0	0	101.5640869	0	0	0	101.5640869
A0A0H2ZJ01	A0A0H2ZJ01_PSEAB	Iron-sulfur cluster assembly protein CyaY	cyaY	PA14_69640	0	0	0	101.5640869	102.3646228	104.3950308	0	102.7745802
A0A0H2ZJ02	A0A0H2ZJ02_PSEAB	Diaminopimelate decarboxylase (DAP decarboxylase) (DAPDC) (EC 4.1.1.20)	lysA	PA14_69670	0	108.4245907	0	203.1281739	511.8231139	730.7652156	108.4245907	481.9055011
A0A0H2ZJ03	A0A0H2ZJ03_PSEAB	"Putative 3-hydroxyacyl-CoA dehydrogenase, NAD binding domain"		PA14_68530	0	542.1229535	0	0	102.3646228	0	542.1229535	102.3646228
A0A0H2ZJ10	A0A0H2ZJ10_PSEAB	Nitrogen regulatory protein PII	glnK	PA14_69810	1222.244856	108.4245907	0	2742.230347	2149.657079	2192.295647	665.3347235	2361.394358
A0A0H2ZJ13	A0A0H2ZJ13_PSEAB	"Putative transcriptional regulator, LysR family"		PA14_69880	0	0	0	0	0	0	0	0
A0A0H2ZJ14	A0A0H2ZJ14_PSEAB	Uncharacterized protein		PA14_68640	0	0	0	0	0	0	0	0
A0A0H2ZJ15	A0A0H2ZJ15_PSEAB	Putative serine/threonine phosphoprotein phosphatase		PA14_00890	0	0	0	0	0	0	0	0
A0A0H2ZJ17	A0A0H2ZJ17_PSEAB	Putative signal transduction protein		PA14_69900	0	0	0	0	0	0	0	0
A0A0H2ZJ18	A0A0H2ZJ18_PSEAB	Cytochrome c5	cycB	PA14_69970	0	0	0	507.8204347	307.0938684	417.5801232	0	410.8314754
A0A0H2ZJ21	A0A0H2ZJ21_PSEAB	Putative phosphate transport regulator		PA14_68800	0	0	0	0	0	0	0	0
A0A0H2ZJ22	A0A0H2ZJ22_PSEAB	Uncharacterized protein		PA14_70050	0	0	0	203.1281739	204.7292456	313.1850924	0	240.3475039
A0A0H2ZJ24	A0A0H2ZJ24_PSEAB	Uncharacterized protein		PA14_01030	0	216.8491814	0	507.8204347	716.5523595	104.3950308	216.8491814	442.9226083
A0A0H2ZJ25	A0A0H2ZJ25_PSEAB	Putative adenylate cyclase		PA14_68810	203.7074761	650.5475442	580.3830528	203.1281739	307.0938684	835.1602464	478.212691	448.4607629
A0A0H2ZJ28	A0A0H2ZJ28_PSEAB	Putative ClpA/B-type chaperone	clpB	PA14_01100	611.1224282	1192.670498	0	101.5640869	204.7292456	0	901.8964629	153.1466663
A0A0H2ZJ29	A0A0H2ZJ29_PSEAB	Glycine dehydrogenase (decarboxylating) (EC 1.4.4.2) (Glycine cleavage system P-protein) (Glycine decarboxylase) (Glycine dehydrogenase (aminomethyl-transferring))	gcvP1	PA14_68850	0	0	0	0	0	0	0	0
A0A0H2ZJ30	A0A0H2ZJ30_PSEAB	Glycine cleavage system H protein	gcvH1	PA14_68860	0	0	0	0	102.3646228	104.3950308	0	103.3798268
A0A0H2ZJ31	A0A0H2ZJ31_PSEAB	50S ribosomal protein L33	rpmG	PA14_70180	407.4149521	108.4245907	0	304.6922608	102.3646228	104.3950308	257.9197714	170.4839715
A0A0H2ZJ32	A0A0H2ZJ32_PSEAB	Putative aldehyde dehydrogenase	aldH	PA14_70140	0	0	0	507.8204347	204.7292456	0	0	356.2748401
A0A0H2ZJ38	A0A0H2ZJ38_PSEAB	Aminopeptidase P	pepP	PA14_69000	0	108.4245907	0	101.5640869	307.0938684	313.1850924	108.4245907	240.6143492
A0A0H2ZJ40	A0A0H2ZJ40_PSEAB	Uncharacterized protein		PA14_70360	0	0	0	203.1281739	102.3646228	104.3950308	0	136.6292758
A0A0H2ZJ42	A0A0H2ZJ42_PSEAB	"Guanosine-3',5'-bis(Diphosphate) 3'-pyrophosphohydrolase"	spoT	PA14_70470	4888.979426	3035.88854	1160.766106	304.6922608	511.8231139	730.7652156	3028.54469	515.7601968
A0A0H2ZJ47	A0A0H2ZJ47_PSEAB	Putative epimerase		PA14_70550	0	433.6983628	0	101.5640869	204.7292456	417.5801232	433.6983628	241.2911519
A0A0H2ZJ52	A0A0H2ZJ52_PSEAB	Putative DNA-binding protein HU family	hupA	PA14_70600	2648.197189	1409.519679	1160.766106	914.0767824	818.9169823	835.1602464	1739.494325	856.051337
A0A0H2ZJ53	A0A0H2ZJ53_PSEAB	Polyphosphate kinase (EC 2.7.4.1) (ATP-polyphosphate phosphotransferase) (Polyphosphoric acid kinase)	ppk	PA14_69230	0	325.2737721	0	609.3845216	716.5523595	730.7652156	325.2737721	685.5673656
A0A0H2ZJ54	A0A0H2ZJ54_PSEAB	Exopolyphosphatase	ppx	PA14_69220	0	0	0	101.5640869	0	104.3950308	0	102.9795589
A0A0H2ZJ55	A0A0H2ZJ55_PSEAB	Putative lipoprotein		PA14_70490	0	0	0	203.1281739	0	0	0	203.1281739
A0A0H2ZJ57	A0A0H2ZJ57_PSEAB	Putative acyltransferase	elaA	PA14_01400	0	0	0	0	0	104.3950308	0	104.3950308
A0A0H2ZJ60	A0A0H2ZJ60_PSEAB	ATP-dependent DNA helicase RecG (EC 3.6.4.12)	recG	PA14_70570	203.7074761	542.1229535	0	101.5640869	0	0	372.9152148	101.5640869
A0A0H2ZJ63	A0A0H2ZJ63_PSEAB	Putative ATP-binding component of ABC transporter		PA14_69340	407.4149521	0	0	0	102.3646228	104.3950308	407.4149521	103.3798268
A0A0H2ZJ65	A0A0H2ZJ65_PSEAB	Phosphate-specific transport system accessory protein PhoU	phoU	PA14_70800	0	108.4245907	0	0	102.3646228	0	108.4245907	102.3646228
A0A0H2ZJ68	A0A0H2ZJ68_PSEAB	Putative enzyme of heme biosynthesis	hemY	PA14_69420	203.7074761	433.6983628	0	406.2563478	307.0938684	1043.950308	318.7029194	585.7668414
A0A0H2ZJ73	A0A0H2ZJ73_PSEAB	Putative metal ion transporter		PA14_70770	0	0	0	0	0	0	0	0
A0A0H2ZJ77	A0A0H2ZJ77_PSEAB	"Putative transcriptional regulator, AraC family"		PA14_71170	0	0	0	0	0	0	0	0
A0A0H2ZJ79	A0A0H2ZJ79_PSEAB	Nonspecific ribonucleoside hydrolase	nuh	PA14_01760	0	0	0	406.2563478	307.0938684	313.1850924	0	342.1784362
A0A0H2ZJ80	A0A0H2ZJ80_PSEAB	"Putative lycine betaine/L-proline ABC transporter, ATP-binding subunit"		PA14_71000	1629.659809	758.9721349	0	0	204.7292456	208.7900616	1194.315972	206.7596536
A0A0H2ZJ83	A0A0H2ZJ83_PSEAB	Putative dioxygenase		PA14_01810	0	0	0	0	0	0	0	0
A0A0H2ZJ88	A0A0H2ZJ88_PSEAB	Uncharacterized protein		PA14_71450	0	108.4245907	0	710.9486086	307.0938684	521.975154	108.4245907	513.3392103
A0A0H2ZJ90	A0A0H2ZJ90_PSEAB	Putative uroporphyrin-III C-methyltransferase	hemX	PA14_69430	0	433.6983628	0	914.0767824	1126.010851	939.5552772	433.6983628	993.2143034
A0A0H2ZJ93	A0A0H2ZJ93_PSEAB	Putative RND efflux transporter		PA14_01970	0	0	0	0	0	104.3950308	0	104.3950308
A0A0H2ZJ96	A0A0H2ZJ96_PSEAB	Uncharacterized protein		PA14_69580	0	0	0	0	0	0	0	0
A0A0H2ZJ97	A0A0H2ZJ97_PSEAB	Nucleoside diphosphate kinase regulator	rnk	PA14_69630	0	758.9721349	0	1320.33313	921.2816051	1252.74037	758.9721349	1164.785035
A0A0H2ZJA1	A0A0H2ZJA1_PSEAB	Putative hydrolase		PA14_69720	407.4149521	325.2737721	0	0	102.3646228	0	366.3443621	102.3646228
A0A0H2ZJA2	A0A0H2ZJA2_PSEAB	Putative transcarboxylase subunit	oadA	PA14_71720	0	650.5475442	0	1625.025391	1740.198587	730.7652156	650.5475442	1365.329731
A0A0H2ZJA5	A0A0H2ZJA5_PSEAB	Uncharacterized protein		PA14_02100	0	0	0	0	0	0	0	0
A0A0H2ZJA7	A0A0H2ZJA7_PSEAB	Glucose-6-phosphate 1-dehydrogenase (G6PD) (EC 1.1.1.49)	zwf	PA14_71800	0	0	0	0	0	0	0	0
A0A0H2ZJA8	A0A0H2ZJA8_PSEAB	Magnesium/cobalt transport protein	corA	PA14_69570	0	216.8491814	0	0	0	104.3950308	216.8491814	104.3950308
A0A0H2ZJB0	A0A0H2ZJB0_PSEAB	DNA helicase (EC 3.6.4.12)	uvrD	PA14_71870	1018.53738	1734.793451	0	203.1281739	409.4584911	313.1850924	1376.665416	308.5905858
A0A0H2ZJB4	A0A0H2ZJB4_PSEAB	Putative acetyl-CoA hydrolase/transferase		PA14_69950	0	108.4245907	0	0	0	0	108.4245907	0
A0A0H2ZJB5	A0A0H2ZJB5_PSEAB	Glycosyltransferase WbpY	wbpY	PA14_71920	0	0	0	0	0	0	0	0
A0A0H2ZJB6	A0A0H2ZJB6_PSEAB	Uncharacterized protein		PA14_69700	407.4149521	433.6983628	0	0	204.7292456	208.7900616	420.5566575	206.7596536
A0A0H2ZJB8	A0A0H2ZJB8_PSEAB	Putative two-component response regulator	cheY	PA14_02260	0	0	0	0	102.3646228	104.3950308	0	103.3798268
A0A0H2ZJC1	SUTA_PSEAB	Transcriptional regulator SutA (Survival under transitions A)	sutA	PA14_69770	0	0	0	0	102.3646228	0	0	102.3646228
A0A0H2ZJC5	A0A0H2ZJC5_PSEAB	Putative holine-glycine betaine transporter	betT	PA14_69850	0	433.6983628	0	101.5640869	102.3646228	417.5801232	433.6983628	207.169611
A0A0H2ZJC8	A0A0H2ZJC8_PSEAB	N5-carboxyaminoimidazole ribonucleotide mutase (N5-CAIR mutase) (EC 5.4.99.18) (5-(carboxyamino)imidazole ribonucleotide mutase)	purE	PA14_71620	0	0	0	609.3845216	511.8231139	208.7900616	0	443.3325657
A0A0H2ZJC9	A0A0H2ZJC9_PSEAB	ATP-dependent DNA helicase Rep (EC 3.6.4.12)	rep	PA14_69910	407.4149521	325.2737721	0	0	0	104.3950308	366.3443621	104.3950308
A0A0H2ZJD4	A0A0H2ZJD4_PSEAB	"Putative transcriptional regulator, GntR family"		PA14_71680	0	0	0	0	0	0	0	0
A0A0H2ZJD6	A0A0H2ZJD6_PSEAB	NAD(P) transhydrogenase subunit beta (EC 7.1.1.1) (Nicotinamide nucleotide transhydrogenase subunit beta)	pntB	PA14_02470	203.7074761	0	0	507.8204347	204.7292456	521.975154	203.7074761	411.5082781
A0A0H2ZJD8	A0A0H2ZJD8_PSEAB	Leucine responsive regulatory protein	lrp	PA14_70080	1629.659809	758.9721349	1160.766106	0	409.4584911	313.1850924	1183.132683	361.3217918
A0A0H2ZJE0	A0A0H2ZJE0_PSEAB	"Putative transcriptional regulator, LysR family"		PA14_71750	0	108.4245907	0	0	0	0	108.4245907	0
A0A0H2ZJE1	A0A0H2ZJE1_PSEAB	Guanylate kinase (EC 2.7.4.8) (GMP kinase)	gmk	PA14_70440	0	0	0	0	204.7292456	208.7900616	0	206.7596536
A0A0H2ZJE4	A0A0H2ZJE4_PSEAB	Putative spore maturation protein		PA14_72320	0	0	0	0	102.3646228	0	0	102.3646228
A0A0H2ZJE6	A0A0H2ZJE6_PSEAB	Coenzyme A biosynthesis bifunctional protein CoaBC (EC 4.1.1.36) (EC 6.3.2.5) (DNA/pantothenate metabolism flavoprotein)	coaC	PA14_70240	0	108.4245907	0	101.5640869	0	0	108.4245907	101.5640869
A0A0H2ZJE8	A0A0H2ZJE8_PSEAB	Putative two-component sensor	kinB	PA14_72390	0	0	0	0	0	0	0	0
A0A0H2ZJF2	A0A0H2ZJF2_PSEAB	Cytochrome c4	cc4	PA14_72460	407.4149521	216.8491814	0	203.1281739	511.8231139	208.7900616	312.1320668	307.9137831
A0A0H2ZJF5	A0A0H2ZJF5_PSEAB	Putative alpha helix protein	yicC	PA14_70430	0	108.4245907	0	101.5640869	307.0938684	104.3950308	108.4245907	171.017662
A0A0H2ZJG0	A0A0H2ZJG0_PSEAB	ABC subunit of A-band LPS efflux transporter	wzt	PA14_71940	203.7074761	433.6983628	0	0	0	0	318.7029194	0
A0A0H2ZJG1	A0A0H2ZJG1_PSEAB	Putative permease of ABC transporter	yaeE	PA14_72630	0	0	0	0	0	0	0	0
A0A0H2ZJG2	A0A0H2ZJG2_PSEAB	Putative two-component response regulator		PA14_70790	0	0	0	0	102.3646228	0	0	102.3646228
A0A0H2ZJG3	A0A0H2ZJG3_PSEAB	Putative signal transduction protein		PA14_70580	0	0	0	101.5640869	102.3646228	0	0	101.9643549
A0A0H2ZJG6	A0A0H2ZJG6_PSEAB	Putative glycosyltransferase		PA14_72010	0	108.4245907	0	0	0	104.3950308	108.4245907	104.3950308
A0A0H2ZJG8	A0A0H2ZJG8_PSEAB	Rubredoxin	rubA1	PA14_70640	0	216.8491814	0	101.5640869	0	0	216.8491814	101.5640869
A0A0H2ZJH0	A0A0H2ZJH0_PSEAB	"Putative glycine betaine/L-proline ABC transporter, periplasmic component"		PA14_71030	0	0	0	203.1281739	102.3646228	0	0	152.7463983
A0A0H2ZJH1	A0A0H2ZJH1_PSEAB	Glc operon transcriptional activator	glcC	PA14_70710	0	0	0	0	0	0	0	0
A0A0H2ZJI0	A0A0H2ZJI0_PSEAB	Uncharacterized protein		PA14_02890	0	0	0	0	0	0	0	0
A0A0H2ZJJ1	A0A0H2ZJJ1_PSEAB	Putative acetyltransferase		PA14_72260	0	216.8491814	0	0	102.3646228	0	216.8491814	102.3646228
A0A0H2ZJJ5	A0A0H2ZJJ5_PSEAB	Putative periplasmic transport protein		PA14_73120	0	0	0	304.6922608	102.3646228	104.3950308	0	170.4839715
A0A0H2ZJK0	A0A0H2ZJK0_PSEAB	L-threonine aldolase (EC 4.1.2.48)	ltaA	PA14_71440	0	216.8491814	0	406.2563478	204.7292456	104.3950308	216.8491814	238.460208
A0A0H2ZJK7	A0A0H2ZJK7_PSEAB	DNA polymerase I (EC 2.7.7.7)	polA	PA14_72490	0	325.2737721	0	101.5640869	409.4584911	835.1602464	325.2737721	448.7276082
A0A0H2ZJL1	A0A0H2ZJL1_PSEAB	Transcriptional regulator np20	np20	PA14_72560	0	0	0	0	0	0	0	0
A0A0H2ZJL4	A0A0H2ZJL4_PSEAB	"Putative transcriptional regulator, LysR family"		PA14_71640	0	108.4245907	0	0	0	0	108.4245907	0
A0A0H2ZJL6	A0A0H2ZJL6_PSEAB	Putative lysin domain		PA14_00210	0	0	0	1929.717652	1023.646228	1357.1354	0	1436.833093
A0A0H2ZJL9	A0A0H2ZJL9_PSEAB	Putative glucose-6-phosphate 1-epimerase (EC 5.1.3.15)		PA14_71570	0	0	0	203.1281739	0	104.3950308	0	153.7616023
A0A0H2ZJM1	A0A0H2ZJM1_PSEAB	Putative C4-dicarboxylate transport transcriptional regulatory protein	dctD	PA14_72720	0	433.6983628	0	101.5640869	307.0938684	208.7900616	433.6983628	205.8160056
A0A0H2ZJM2	A0A0H2ZJM2_PSEAB	"Alcohol dehydrogenase, zinc-containing"	adhA	PA14_71630	0	108.4245907	0	0	102.3646228	0	108.4245907	102.3646228
A0A0H2ZJM4	A0A0H2ZJM4_PSEAB	"Putative transcriptional regulator, RpiR family"		PA14_71780	203.7074761	325.2737721	0	101.5640869	204.7292456	208.7900616	264.4906241	171.6944647
A0A0H2ZJN1	A0A0H2ZJN1_PSEAB	Uncharacterized protein		PA14_71840	0	108.4245907	0	304.6922608	307.0938684	730.7652156	108.4245907	447.5171149
A0A0H2ZJN2	A0A0H2ZJN2_PSEAB	Putative short chain dehydrogenase		PA14_72840	0	0	0	0	0	104.3950308	0	104.3950308
A0A0H2ZJN4	A0A0H2ZJN4_PSEAB	Glycosyltransferase WbpZ	wbpZ	PA14_71910	203.7074761	0	0	0	0	0	203.7074761	0
A0A0H2ZJN9	A0A0H2ZJN9_PSEAB	GDP-mannose pyrophosphorylase	wbpW	PA14_71970	0	0	0	0	0	0	0	0
A0A0H2ZJP2	A0A0H2ZJP2_PSEAB	Uncharacterized protein		PA14_72020	0	0	0	0	0	104.3950308	0	104.3950308
A0A0H2ZJP6	A0A0H2ZJP6_PSEAB	Putative aminopeptidase		PA14_00750	0	0	0	0	0	0	0	0
A0A0H2ZJQ6	A0A0H2ZJQ6_PSEAB	Putative ATP-binding component of ABC transporter		PA14_00860	0	0	0	0	0	0	0	0
A0A0H2ZJQ8	A0A0H2ZJQ8_PSEAB	Uncharacterized protein		PA14_03370	1833.367285	1084.245907	580.3830528	203.1281739	204.7292456	313.1850924	1165.998748	240.3475039
A0A0H2ZJR3	A0A0H2ZJR3_PSEAB	"Succinate-semialdehyde dehydrogenase, NADP-dependent activity"	gabD	PA14_03430	0	325.2737721	0	609.3845216	614.1877367	208.7900616	325.2737721	477.4541066
A0A0H2ZJR5	A0A0H2ZJR5_PSEAB	Uncharacterized protein		PA14_01020	0	433.6983628	0	203.1281739	409.4584911	521.975154	433.6983628	378.187273
A0A0H2ZJR7	A0A0H2ZJR7_PSEAB	Uncharacterized protein		PA14_72360	0	0	0	609.3845216	307.0938684	313.1850924	0	409.8878275
A0A0H2ZJR8	A0A0H2ZJR8_PSEAB	Cupin_2 domain-containing protein		PA14_03510	0	0	0	101.5640869	0	0	0	101.5640869
A0A0H2ZJR9	A0A0H2ZJR9_PSEAB	Two-component response regulator AlgB	algB	PA14_72380	0	542.1229535	0	0	102.3646228	626.3701848	542.1229535	364.3674038
A0A0H2ZJS1	A0A0H2ZJS1_PSEAB	DNA gyrase subunit B (EC 5.6.2.2)	gyrB	PA14_00050	11611.32614	8240.268893	15089.95937	2742.230347	3787.491043	4697.776386	11647.1848	3742.499259
A0A0H2ZJS2	A0A0H2ZJS2_PSEAB	Putative GGDEF domain protein		PA14_72420	0	0	0	0	0	0	0	0
A0A0H2ZJS6	A0A0H2ZJS6_PSEAB	Putative hydrolase		PA14_72430	0	0	0	0	102.3646228	0	0	102.3646228
A0A0H2ZJS7	A0A0H2ZJS7_PSEAB	Putative 2-OH-lauroyltransferase		PA14_00120	1018.53738	758.9721349	0	101.5640869	102.3646228	104.3950308	888.7547576	102.7745802
A0A0H2ZJS9	A0A0H2ZJS9_PSEAB	Sulfate/thiosulfate import ATP-binding protein CysA (EC 7.3.2.3) (Sulfate-transporting ATPase)	cysA	PA14_03650	1833.367285	1626.36886	1160.766106	304.6922608	511.8231139	626.3701848	1540.167417	480.9618532
A0A0H2ZJT3	A0A0H2ZJT3_PSEAB	Putative sensory box/GGDEF domain/EAL domain protein		PA14_03720	0	0	0	101.5640869	0	0	0	101.5640869
A0A0H2ZJT5	A0A0H2ZJT5_PSEAB	Potassium uptake protein TrkA	trkA	PA14_00170	0	433.6983628	0	507.8204347	716.5523595	730.7652156	433.6983628	651.7126699
A0A0H2ZJT8	A0A0H2ZJT8_PSEAB	Putative lipoprotein		PA14_72600	0	0	0	101.5640869	0	0	0	101.5640869
A0A0H2ZJU1	A0A0H2ZJU1_PSEAB	Quinone oxidoreductase	qor	PA14_00250	203.7074761	0	0	203.1281739	204.7292456	0	203.7074761	203.9287097
A0A0H2ZJU3	A0A0H2ZJU3_PSEAB	Putative transcriptional regulator		PA14_01470	0	0	0	0	0	0	0	0
A0A0H2ZJU9	A0A0H2ZJU9_PSEAB	Polyamine transport protein PotH	spuG	PA14_03950	0	108.4245907	0	101.5640869	102.3646228	104.3950308	108.4245907	102.7745802
A0A0H2ZJV0	A0A0H2ZJV0_PSEAB	SMI1_KNR4 domain-containing protein		PA14_72920	0	0	0	0	0	104.3950308	0	104.3950308
A0A0H2ZJV2	A0A0H2ZJV2_PSEAB	Putative aldehyde dehydrogenase	mmsA	PA14_01600	0	0	0	304.6922608	0	104.3950308	0	204.5436458
A0A0H2ZJV5	A0A0H2ZJV5_PSEAB	Putative lysophospholipase		PA14_04030	0	0	0	0	0	0	0	0
A0A0H2ZJV6	A0A0H2ZJV6_PSEAB	Putative ATP-binding component of ABC transporter		PA14_01670	611.1224282	216.8491814	0	0	0	0	413.9858048	0
A0A0H2ZJV9	A0A0H2ZJV9_PSEAB	Uncharacterized protein		PA14_00480	0	0	0	203.1281739	204.7292456	208.7900616	0	205.5491603
A0A0H2ZJW4	A0A0H2ZJW4_PSEAB	Putative membrane protein		PA14_00550	0	0	0	101.5640869	0	0	0	101.5640869
A0A0H2ZJW5	A0A0H2ZJW5_PSEAB	"Putative oxidoreductase, FAD-binding"		PA14_04140	814.8299043	758.9721349	0	1015.640869	1330.740096	1252.74037	786.9010196	1199.707112
A0A0H2ZJW8	A0A0H2ZJW8_PSEAB	Tim44 domain-containing protein		PA14_72930	0	0	0	101.5640869	0	0	0	101.5640869
A0A0H2ZJW9	A0A0H2ZJW9_PSEAB	Chromosome partitioning protein	parB	PA14_73330	3259.319617	1951.642633	1160.766106	406.2563478	716.5523595	1461.530431	2123.909452	861.4463795
A0A0H2ZJX4	A0A0H2ZJX4_PSEAB	Putative acyltransferase		PA14_00060	0	108.4245907	0	0	0	0	108.4245907	0
A0A0H2ZJX6	A0A0H2ZJX6_PSEAB	Putative RND efflux membrane fusion protein		PA14_01960	203.7074761	0	0	203.1281739	0	0	203.7074761	203.1281739
A0A0H2ZJX7	A0A0H2ZJX7_PSEAB	Uncharacterized protein		PA14_00670	0	108.4245907	0	101.5640869	102.3646228	0	108.4245907	101.9643549
A0A0H2ZJY0	A0A0H2ZJY0_PSEAB	Putative outer membrane porin		PA14_02020	0	0	0	812.5126955	614.1877367	626.3701848	0	684.3568723
A0A0H2ZJY3	A0A0H2ZJY3_PSEAB	Putative tRNA and rRNA cytosine-C5-methylases	sun	PA14_00180	814.8299043	867.3967256	0	101.5640869	102.3646228	104.3950308	841.1133149	102.7745802
A0A0H2ZJY4	A0A0H2ZJY4_PSEAB	"Putative transcriptional regulator, TetR family"		PA14_02090	1222.244856	325.2737721	0	0	102.3646228	104.3950308	773.7593142	103.3798268
A0A0H2ZJY8	A0A0H2ZJY8_PSEAB	Putative phosphatase		PA14_00770	0	0	0	0	0	0	0	0
A0A0H2ZJZ2	A0A0H2ZJZ2_PSEAB	Uncharacterized protein		PA14_04520	203.7074761	0	0	101.5640869	0	0	203.7074761	101.5640869
A0A0H2ZJZ3	A0A0H2ZJZ3_PSEAB	Glutamine--fructose-6-phosphate aminotransferase [isomerizing] (EC 2.6.1.16) (D-fructose-6-phosphate amidotransferase) (GFAT) (Glucosamine-6-phosphate synthase) (Hexosephosphate aminotransferase) (L-glutamine--D-fructose-6-phosphate amidotransferase)	glmS	PA14_73170	0	216.8491814	0	710.9486086	921.2816051	0	216.8491814	816.1151068
A0A0H2ZJZ5	A0A0H2ZJZ5_PSEAB	Gly-zipper_Omp domain-containing protein		PA14_00820	611.1224282	325.2737721	0	1421.897217	921.2816051	1357.1354	468.1981001	1233.438074
A0A0H2ZJZ7	A0A0H2ZJZ7_PSEAB	Dihydrofolate reductase (EC 1.5.1.3)	folA	PA14_04580	0	0	0	0	0	0	0	0
A0A0H2ZJZ9	A0A0H2ZJZ9_PSEAB	Chromosome partitioning protein	soj	PA14_73350	611.1224282	542.1229535	580.3830528	0	102.3646228	104.3950308	577.8761448	103.3798268
A0A0H2ZK02	A0A0H2ZK02_PSEAB	Exoenzyme T	exoT	PA14_00560	203.7074761	0	0	0	0	0	203.7074761	0
A0A0H2ZK04	A0A0H2ZK04_PSEAB	Putative signal transduction histidine kinase		PA14_04660	0	0	0	0	0	104.3950308	0	104.3950308
A0A0H2ZK14	A0A0H2ZK14_PSEAB	Putative secretion protein		PA14_01040	0	0	0	101.5640869	0	0	0	101.5640869
A0A0H2ZK18	A0A0H2ZK18_PSEAB	Peptide deformylase (PDF) (EC 3.5.1.88) (Polypeptide deformylase)	def	PA14_00200	407.4149521	867.3967256	580.3830528	304.6922608	716.5523595	730.7652156	618.3982435	584.0032786
A0A0H2ZK22	A0A0H2ZK22_PSEAB	Putative peptidase		PA14_04870	0	0	0	101.5640869	102.3646228	313.1850924	0	172.3712674
A0A0H2ZK23	A0A0H2ZK23_PSEAB	"Phospholipase C, PlcB"	plcB	PA14_00300	0	0	0	0	0	0	0	0
A0A0H2ZK24	A0A0H2ZK24_PSEAB	Uncharacterized protein		PA14_00910	0	0	0	0	0	0	0	0
A0A0H2ZK36	A0A0H2ZK36_PSEAB	Tryptophan synthase beta chain (EC 4.2.1.20)	trpB	PA14_00450	0	0	0	609.3845216	307.0938684	104.3950308	0	340.2911403
A0A0H2ZK37	A0A0H2ZK37_PSEAB	"Putative transcriptional regulator, TetR family"		PA14_03010	0	0	0	0	0	0	0	0
A0A0H2ZK38	A0A0H2ZK38_PSEAB	DUF4426 domain-containing protein		PA14_05060	0	0	0	1117.204956	614.1877367	730.7652156	0	820.7193029
A0A0H2ZK39	A0A0H2ZK39_PSEAB	Cytochrome c oxidase subunit 2 (EC 1.9.3.1)	coxB	PA14_01290	0	0	0	101.5640869	0	208.7900616	0	155.1770743
A0A0H2ZK42	A0A0H2ZK42_PSEAB	Pyrroline-5-carboxylate reductase (P5C reductase) (P5CR) (EC 1.5.1.2) (PCA reductase)	proC	PA14_05150	0	650.5475442	0	101.5640869	102.3646228	313.1850924	650.5475442	172.3712674
A0A0H2ZK44	A0A0H2ZK44_PSEAB	Putative hemagglutinin		PA14_00510	0	0	0	0	0	0	0	0
A0A0H2ZK49	A0A0H2ZK49_PSEAB	Putative lipoprotein		PA14_00570	0	0	0	0	102.3646228	0	0	102.3646228
A0A0H2ZK52	A0A0H2ZK52_PSEAB	Glutathione synthetase (EC 6.3.2.3) (GSH synthetase) (GSH-S) (GSHase) (Glutathione synthase)	gshB	PA14_05310	0	0	0	304.6922608	204.7292456	0	0	254.7107532
A0A0H2ZK57	A0A0H2ZK57_PSEAB	Putative alkylphosphonate uptake protein	phnA	PA14_01560	0	0	0	101.5640869	102.3646228	104.3950308	0	102.7745802
A0A0H2ZK60	A0A0H2ZK60_PSEAB	Putative lipoprotein		PA14_01550	0	0	0	0	0	0	0	0
A0A0H2ZK63	A0A0H2ZK63_PSEAB	Putative transcriptional regulator		PA14_03120	0	108.4245907	0	0	0	0	108.4245907	0
A0A0H2ZK64	A0A0H2ZK64_PSEAB	Alkyl hydroperoxide reductase subunit F	ahpF	PA14_01720	0	0	0	101.5640869	102.3646228	0	0	101.9643549
A0A0H2ZK66	A0A0H2ZK66_PSEAB	Beta-alanine--pyruvate transaminase	aptA	PA14_01620	0	0	0	0	0	0	0	0
A0A0H2ZK67	A0A0H2ZK67_PSEAB	ATP-dependent RNA helicase RhlE (EC 3.6.4.13)	rhlE	PA14_05560	13240.98594	5638.078716	10446.89495	1015.640869	1842.56321	2505.480739	9775.31987	1787.89494
A0A0H2ZK69	A0A0H2ZK69_PSEAB	Putative nucleoside 2-deoxyribosyltransferase		PA14_01780	0	0	0	406.2563478	409.4584911	208.7900616	0	341.5016335
A0A0H2ZK71	A0A0H2ZK71_PSEAB	Oligopeptidase A	prlC	PA14_00790	0	216.8491814	0	1015.640869	818.9169823	1357.1354	216.8491814	1063.897751
A0A0H2ZK76	A0A0H2ZK76_PSEAB	Putative dihydroorotate dehydrogenase	pydA	PA14_05740	0	325.2737721	0	101.5640869	204.7292456	313.1850924	325.2737721	206.4928083
A0A0H2ZK79	A0A0H2ZK79_PSEAB	Uncharacterized protein		PA14_03360	1629.659809	975.8213163	0	203.1281739	307.0938684	313.1850924	1302.740562	274.4690449
A0A0H2ZK80	A0A0H2ZK80_PSEAB	Transcriptional regulator PcaR	pcaR	PA14_01930	0	0	0	0	0	0	0	0
A0A0H2ZK81	A0A0H2ZK81_PSEAB	Putative acyl-CoA transferase		PA14_05820	0	0	0	0	0	0	0	0
A0A0H2ZK83	A0A0H2ZK83_PSEAB	Uncharacterized protein		PA14_00940	0	0	0	0	0	104.3950308	0	104.3950308
A0A0H2ZK86	A0A0H2ZK86_PSEAB	Alkyl hydroperoxide reductase AhpD (EC 1.11.1.15)		PA14_03490	0	0	0	203.1281739	307.0938684	208.7900616	0	239.6707013
A0A0H2ZK88	A0A0H2ZK88_PSEAB	Uncharacterized protein		PA14_01010	0	542.1229535	0	406.2563478	409.4584911	313.1850924	542.1229535	376.2999771
A0A0H2ZK89	A0A0H2ZK89_PSEAB	Putative outer membrane protein		PA14_02060	0	0	0	304.6922608	204.7292456	417.5801232	0	309.0005432
A0A0H2ZK92	A0A0H2ZK92_PSEAB	Putative major cold shock protein	cspB	PA14_05960	0	0	0	710.9486086	614.1877367	626.3701848	0	650.5021767
A0A0H2ZK95	A0A0H2ZK95_PSEAB	"Putative transcriptional regulator, LysR family"		PA14_01980	203.7074761	0	0	0	0	0	203.7074761	0
A0A0H2ZK97	A0A0H2ZK97_PSEAB	Uncharacterized protein		PA14_06040	0	0	0	101.5640869	0	0	0	101.5640869
A0A0H2ZK98	A0A0H2ZK98_PSEAB	Putative chemotaxis transducer		PA14_02220	0	0	0	0	0	0	0	0
A0A0H2ZKA8	A0A0H2ZKA8_PSEAB	Putative glutamine synthetase		PA14_03860	0	0	0	101.5640869	102.3646228	313.1850924	0	172.3712674
A0A0H2ZKB1	A0A0H2ZKB1_PSEAB	Spermidine/putrescine import ATP-binding protein PotA (EC 7.6.2.11)	spuF	PA14_03940	3055.612141	2060.067223	1160.766106	406.2563478	921.2816051	1043.950308	2092.14849	790.4960869
A0A0H2ZKB2	A0A0H2ZKB2_PSEAB	Carbonic anhydrase (EC 4.2.1.1) (Carbonate dehydratase)		PA14_01240	0	108.4245907	0	203.1281739	102.3646228	104.3950308	108.4245907	136.6292758
A0A0H2ZKB4	A0A0H2ZKB4_PSEAB	Uncharacterized protein		PA14_04010	407.4149521	325.2737721	0	914.0767824	307.0938684	313.1850924	366.3443621	511.4519144
A0A0H2ZKB6	A0A0H2ZKB6_PSEAB	Putative chemotaxis transducer		PA14_02270	0	0	0	0	0	0	0	0
A0A0H2ZKC2	A0A0H2ZKC2_PSEAB	Putative molybdenum transport regulator	modR	PA14_06340	0	0	0	0	0	0	0	0
A0A0H2ZKC4	A0A0H2ZKC4_PSEAB	D-3-phosphoglycerate dehydrogenase	serA	PA14_04110	407.4149521	1517.94427	580.3830528	1320.33313	1740.198587	2192.295647	835.2474249	1750.942455
A0A0H2ZKC7	A0A0H2ZKC7_PSEAB	2-hydroxychromene-2-carboxylate isomerase (EC 5.99.1.4)		PA14_01440	0	0	0	0	0	0	0	0
A0A0H2ZKD0	A0A0H2ZKD0_PSEAB	Putative biotin biosynthesis protein bioH	bioH	PA14_06530	0	0	0	0	0	0	0	0
A0A0H2ZKD3	A0A0H2ZKD3_PSEAB	Spermidine/putrescine import ATP-binding protein PotA (EC 7.6.2.11)	potA	PA14_04250	0	0	0	0	0	0	0	0
A0A0H2ZKD5	A0A0H2ZKD5_PSEAB	Putative acyl-CoA dehydrogenase		PA14_06640	0	0	0	0	0	0	0	0
A0A0H2ZKD6	A0A0H2ZKD6_PSEAB	"Putative aminotransferase, class III"		PA14_02700	0	0	0	0	0	0	0	0
A0A0H2ZKE1	A0A0H2ZKE1_PSEAB	Phosphoenolpyruvate-protein phosphotransferase	ptsP	PA14_04410	1018.53738	1843.218042	0	0	409.4584911	730.7652156	1430.877711	570.1118534
A0A0H2ZKE6	A0A0H2ZKE6_PSEAB	G domain-containing protein		PA14_04510	0	216.8491814	0	0	0	104.3950308	216.8491814	104.3950308
A0A0H2ZKF0	A0A0H2ZKF0_PSEAB	"Putative transcriptional regulator, IclR family"		PA14_02910	203.7074761	433.6983628	0	0	0	104.3950308	318.7029194	104.3950308
A0A0H2ZKF2	A0A0H2ZKF2_PSEAB	PPK2 domain-containing protein		PA14_01730	1425.952332	0	0	0	0	0	1425.952332	0
A0A0H2ZKF3	A0A0H2ZKF3_PSEAB	Protease PfpI	pfpI	PA14_04650	0	0	0	0	102.3646228	104.3950308	0	103.3798268
A0A0H2ZKF6	A0A0H2ZKF6_PSEAB	Uncharacterized protein		PA14_04710	0	0	0	0	0	0	0	0
A0A0H2ZKG0	A0A0H2ZKG0_PSEAB	Aldehyde dehydrogenase		PA14_04810	1425.952332	758.9721349	0	0	0	208.7900616	1092.462234	208.7900616
A0A0H2ZKG1	A0A0H2ZKG1_PSEAB	Putative MFS transporter		PA14_03040	0	0	0	0	0	0	0	0
A0A0H2ZKG2	A0A0H2ZKG2_PSEAB	Putative exported protein		PA14_06990	0	108.4245907	0	101.5640869	102.3646228	313.1850924	108.4245907	172.3712674
A0A0H2ZKG3	A0A0H2ZKG3_PSEAB	Ribosomal RNA small subunit methyltransferase D (EC 2.1.1.171)	yhhF	PA14_04860	203.7074761	433.6983628	0	0	0	0	318.7029194	0
A0A0H2ZKG8	A0A0H2ZKG8_PSEAB	Cell division protein FtsX	ftsX	PA14_04920	0	0	0	0	0	0	0	0
A0A0H2ZKH1	A0A0H2ZKH1_PSEAB	Putative RND efflux membrane fusion protein		PA14_01940	0	0	0	304.6922608	102.3646228	208.7900616	0	205.2823151
A0A0H2ZKH3	A0A0H2ZKH3_PSEAB	"Fructose-1,6-bisphosphate aldolase (FBP aldolase) (EC 4.1.2.13)"	fda	PA14_07230	0	1192.670498	0	2539.102173	1944.927833	2714.270801	1192.670498	2399.433602
A0A0H2ZKH4	A0A0H2ZKH4_PSEAB	dITP/XTP pyrophosphatase (EC 3.6.1.66) (Non-canonical purine NTP pyrophosphatase) (Non-standard purine NTP pyrophosphatase) (Nucleoside-triphosphate diphosphatase) (Nucleoside-triphosphate pyrophosphatase) (NTPase)		PA14_05050	0	433.6983628	0	101.5640869	204.7292456	104.3950308	433.6983628	136.8961211
A0A0H2ZKI3	A0A0H2ZKI3_PSEAB	DUF4375 domain-containing protein		PA14_07420	0	108.4245907	0	0	0	0	108.4245907	0
A0A0H2ZKI4	A0A0H2ZKI4_PSEAB	Putative tonB domain protein		PA14_05300	0	0	0	101.5640869	0	0	0	101.5640869
A0A0H2ZKI6	A0A0H2ZKI6_PSEAB	Putative CBS domain		PA14_03090	0	0	0	0	0	0	0	0
A0A0H2ZKI7	A0A0H2ZKI7_PSEAB	Type IV pili methyl-accepting chemotaxis transducer PilJ	pilJ	PA14_05360	0	216.8491814	0	914.0767824	1023.646228	835.1602464	216.8491814	924.2944189
A0A0H2ZKJ2	A0A0H2ZKJ2_PSEAB	"7,8-dihydroneopterin aldolase (EC 4.1.2.25)"	folB	PA14_07590	0	0	0	0	0	104.3950308	0	104.3950308
A0A0H2ZKJ4	A0A0H2ZKJ4_PSEAB	Putative monoamine oxidase		PA14_05480	814.8299043	542.1229535	0	304.6922608	511.8231139	1148.345339	678.4764289	654.9535712
A0A0H2ZKJ5	A0A0H2ZKJ5_PSEAB	"Ribosomal RNA small subunit methyltransferase A (EC 2.1.1.182) (16S rRNA (adenine(1518)-N(6)/adenine(1519)-N(6))-dimethyltransferase) (16S rRNA dimethyladenosine transferase) (16S rRNA dimethylase) (S-adenosylmethionine-6-N', N'-adenosyl(rRNA) dimethyltransferase)"	ksgA	PA14_07730	0	0	0	101.5640869	102.3646228	208.7900616	0	137.5729238
A0A0H2ZKJ6	A0A0H2ZKJ6_PSEAB	Putative short-chain dehydrogenase		PA14_02300	0	108.4245907	0	0	0	0	108.4245907	0
A0A0H2ZKJ8	A0A0H2ZKJ8_PSEAB	Major intrinsic multiple antibiotic resistance efflux outer membrane protein OprM	oprM	PA14_05550	0	650.5475442	580.3830528	3859.435304	2763.844815	3445.036016	615.4652985	3356.105378
A0A0H2ZKK0	A0A0H2ZKK0_PSEAB	Uncharacterized protein		PA14_03340	407.4149521	0	580.3830528	0	0	0	493.8990025	0
A0A0H2ZKK4	A0A0H2ZKK4_PSEAB	Spermidine/putrescine import ATP-binding protein PotA (EC 7.6.2.11)	potA	PA14_07860	203.7074761	1084.245907	0	0	307.0938684	208.7900616	643.9766915	257.941965
A0A0H2ZKK7	A0A0H2ZKK7_PSEAB	Phosphoglycolate phosphatase (PGP) (PGPase) (EC 3.1.3.18)	gph	PA14_07930	0	0	0	0	0	0	0	0
A0A0H2ZKK8	A0A0H2ZKK8_PSEAB	"Putative NAD(P) transhydrogenase, subunit alpha part 1"		PA14_02450	0	216.8491814	0	406.2563478	307.0938684	208.7900616	216.8491814	307.3800926
A0A0H2ZKK9	A0A0H2ZKK9_PSEAB	N-carbamoyl-beta-alanine amidohydrolase	amaB	PA14_05810	0	0	0	0	102.3646228	104.3950308	0	103.3798268
A0A0H2ZKL4	A0A0H2ZKL4_PSEAB	Putative putative Zn-dependent protease with chaperone function	ycaL	PA14_03610	0	0	0	203.1281739	0	0	0	203.1281739
A0A0H2ZKL5	A0A0H2ZKL5_PSEAB	Putative phage baseplate assembly protein		PA14_08030	203.7074761	0	0	0	0	0	203.7074761	0
A0A0H2ZKL6	A0A0H2ZKL6_PSEAB	RNA helicase DbpA	dbpA	PA14_05950	0	0	0	0	0	208.7900616	0	208.7900616
A0A0H2ZKL7	A0A0H2ZKL7_PSEAB	Sulfate transport system permease protein CysT	cysT	PA14_03680	203.7074761	0	0	0	0	0	203.7074761	0
A0A0H2ZKM0	A0A0H2ZKM0_PSEAB	Uncharacterized protein		PA14_06010	0	0	0	101.5640869	511.8231139	313.1850924	0	308.8574311
A0A0H2ZKM4	A0A0H2ZKM4_PSEAB	Putative malonate utilization transcriptional regulator		PA14_02650	0	0	0	0	0	0	0	0
A0A0H2ZKM6	A0A0H2ZKM6_PSEAB	Putative major tail protein V		PA14_08210	203.7074761	0	0	0	0	0	203.7074761	0
A0A0H2ZKM9	A0A0H2ZKM9_PSEAB	Putrescine aminotransferase	spuC	PA14_03900	0	0	0	304.6922608	307.0938684	104.3950308	0	238.7270533
A0A0H2ZKN7	A0A0H2ZKN7_PSEAB	Putative hydrolase	catD	PA14_06270	0	0	0	0	0	0	0	0
A0A0H2ZKN8	A0A0H2ZKN8_PSEAB	Uncharacterized protein		PA14_04040	0	0	0	507.8204347	102.3646228	104.3950308	0	238.1933628
A0A0H2ZKN9	A0A0H2ZKN9_PSEAB	Uncharacterized protein		PA14_03270	0	0	0	0	0	0	0	0
A0A0H2ZKP1	A0A0H2ZKP1_PSEAB	Stress response kinase A (EC 2.7.11.1) (Serine/threonine-protein kinase SrkA)	srkA	PA14_06330	0	0	0	0	0	208.7900616	0	208.7900616
A0A0H2ZKP3	A0A0H2ZKP3_PSEAB	Putative binding protein component of ABC transporter	fliY	PA14_04090	0	0	0	507.8204347	307.0938684	0	0	407.4571515
A0A0H2ZKP7	A0A0H2ZKP7_PSEAB	Putatitve transcriptional regulator		PA14_04160	0	108.4245907	0	0	0	208.7900616	108.4245907	208.7900616
A0A0H2ZKQ1	A0A0H2ZKQ1_PSEAB	Tyrosine--tRNA ligase (EC 6.1.1.1) (Tyrosyl-tRNA synthetase) (TyrRS)	tyrZ	PA14_08560	0	108.4245907	0	304.6922608	614.1877367	313.1850924	108.4245907	410.6883633
A0A0H2ZKQ4	A0A0H2ZKQ4_PSEAB	4-aminobutyrate aminotransferase	gabT	PA14_03450	0	0	0	1117.204956	716.5523595	0	0	916.8786579
A0A0H2ZKQ5	A0A0H2ZKQ5_PSEAB	Uncharacterized protein		PA14_04300	0	0	0	304.6922608	204.7292456	104.3950308	0	204.6055124
A0A0H2ZKS0	A0A0H2ZKS0_PSEAB	Ammonium transporter	amtB	PA14_69795	814.8299043	325.2737721	2321.532211	1523.461304	1126.010851	1670.320493	1153.878629	1439.930882
A0A0H2ZKS3	A0A0H2ZKS3_PSEAB	Uncharacterized protein		PA14_04690	0	0	0	101.5640869	102.3646228	104.3950308	0	102.7745802
A0A0H2ZKS8	A0A0H2ZKS8_PSEAB	Anaerobically-induced outer membrane porin OprE	oprE	PA14_03800	1425.952332	1192.670498	2321.532211	5078.204347	4401.67878	5115.356509	1646.718347	4865.079879
A0A0H2ZKT2	A0A0H2ZKT2_PSEAB	Glutamine synthetase	spuB	PA14_03880	814.8299043	1192.670498	0	0	102.3646228	0	1003.750201	102.3646228
A0A0H2ZKT4	A0A0H2ZKT4_PSEAB	Putative exported protein	yqjC	PA14_07040	0	0	0	203.1281739	204.7292456	208.7900616	0	205.5491603
A0A0H2ZKT5	A0A0H2ZKT5_PSEAB	Signal recognition particle receptor FtsY (SRP receptor)	ftsY	PA14_04900	0	0	0	101.5640869	204.7292456	208.7900616	0	171.6944647
A0A0H2ZKT6	A0A0H2ZKT6_PSEAB	Polyamine transport protein PotI	spuH	PA14_03960	0	0	0	0	0	0	0	0
A0A0H2ZKT8	A0A0H2ZKT8_PSEAB	Transketolase (EC 2.2.1.1)	tktA	PA14_07130	0	650.5475442	0	2031.281739	1842.56321	1357.1354	650.5475442	1743.660116
A0A0H2ZKU7	A0A0H2ZKU7_PSEAB	Uncharacterized protein		PA14_05110	0	0	0	0	0	0	0	0
A0A0H2ZKV0	A0A0H2ZKV0_PSEAB	Putative fumarylacetoacetate hydrolase family protein	ycgM	PA14_04150	0	325.2737721	0	101.5640869	102.3646228	313.1850924	325.2737721	172.3712674
A0A0H2ZKV1	A0A0H2ZKV1_PSEAB	Twitching motility protein PilT	pilT	PA14_05180	0	108.4245907	0	101.5640869	204.7292456	0	108.4245907	153.1466663
A0A0H2ZKV4	A0A0H2ZKV4_PSEAB	Polyhydroxyalkanoate synthesis protein PhaF	phaF	PA14_66875	3870.442045	1409.519679	4643.064423	914.0767824	921.2816051	1357.1354	3307.675382	1064.164596
A0A0H2ZKV7	A0A0H2ZKV7_PSEAB	Probable cystathionine gamma-lyase		PA14_05230	0	108.4245907	0	304.6922608	307.0938684	104.3950308	108.4245907	238.7270533
A0A0H2ZKV8	A0A0H2ZKV8_PSEAB	Putative outer membrane biogenesis protein		PA14_67975	407.4149521	433.6983628	0	914.0767824	614.1877367	313.1850924	420.5566575	613.8165372
A0A0H2ZKV9	A0A0H2ZKV9_PSEAB	Uncharacterized protein		PA14_07410	0	0	0	0	0	0	0	0
A0A0H2ZKW0	A0A0H2ZKW0_PSEAB	Uncharacterized protein		PA14_03350	203.7074761	325.2737721	0	0	102.3646228	104.3950308	264.4906241	103.3798268
A0A0H2ZKW2	A0A0H2ZKW2_PSEAB	Type IV pilus response regulator PilH	pilH	PA14_05330	0	0	0	1320.33313	1330.740096	1565.925462	0	1405.666229
A0A0H2ZKW7	A0A0H2ZKW7_PSEAB	Probable methylesterase		PA14_05400	0	0	0	0	0	0	0	0
A0A0H2ZKW8	A0A0H2ZKW8_PSEAB	Uncharacterized protein		PA14_07550	0	0	0	101.5640869	102.3646228	104.3950308	0	102.7745802
A0A0H2ZKX0	A0A0H2ZKX0_PSEAB	"Putative transcriptional regulator, GntR family"		PA14_03480	0	0	0	0	0	0	0	0
A0A0H2ZKX3	A0A0H2ZKX3_PSEAB	AAA_PrkA domain-containing protein	prkA	PA14_07680	1018.53738	3144.31313	4643.064423	1523.461304	2047.292456	3027.455893	2935.304978	2199.403218
A0A0H2ZKX6	A0A0H2ZKX6_PSEAB	RND multidrug efflux membrane fusion protein MexA	mexA	PA14_05530	203.7074761	650.5475442	1160.766106	1726.589478	1023.646228	1043.950308	671.6737086	1264.728671
A0A0H2ZKX9	A0A0H2ZKX9_PSEAB	Phosphoesterase (EC 3.1.4.-)		PA14_04590	0	0	0	0	0	0	0	0
A0A0H2ZKY2	A0A0H2ZKY2_PSEAB	Methylenetetrahydrofolate reductase (EC 1.5.1.20)	metF	PA14_05590	203.7074761	325.2737721	0	406.2563478	818.9169823	313.1850924	264.4906241	512.7861408
A0A0H2ZKY6	A0A0H2ZKY6_PSEAB	Putative transciptional regulator		PA14_05660	0	0	0	0	0	0	0	0
A0A0H2ZKY8	A0A0H2ZKY8_PSEAB	Ribulose-phosphate 3-epimerase (EC 5.1.3.1)	rpe	PA14_07910	0	0	0	0	0	0	0	0
A0A0H2ZKY9	A0A0H2ZKY9_PSEAB	Dihydropyrimidinase	dhT	PA14_05770	0	0	0	0	102.3646228	0	0	102.3646228
A0A0H2ZKZ5	A0A0H2ZKZ5_PSEAB	Transcriptional regulator AguR	aguR	PA14_03840	0	0	0	0	0	0	0	0
A0A0H2ZL00	A0A0H2ZL00_PSEAB	Polyamine transport protein	spuE	PA14_03930	0	0	0	304.6922608	307.0938684	0	0	305.8930646
A0A0H2ZL01	A0A0H2ZL01_PSEAB	Putative zinc protease		PA14_04890	0	0	0	0	511.8231139	0	0	511.8231139
A0A0H2ZL04	A0A0H2ZL04_PSEAB	Putative phage tail tube protein	gpFII	PA14_08090	814.8299043	325.2737721	0	0	307.0938684	0	570.0518382	307.0938684
A0A0H2ZL05	A0A0H2ZL05_PSEAB	Putative transcriptional regulator		PA14_04000	0	0	0	0	0	0	0	0
A0A0H2ZL12	A0A0H2ZL12_PSEAB	Virginiamycin B lyase (EC 4.2.99.-) (Streptogramin B lyase)		PA14_06130	0	0	0	101.5640869	0	0	0	101.5640869
A0A0H2ZL15	A0A0H2ZL15_PSEAB	DUF4399 domain-containing protein		PA14_04100	0	0	0	2132.845826	921.2816051	1461.530431	0	1505.219287
A0A0H2ZL16	A0A0H2ZL16_PSEAB	Putative methionine biosynthesis protein	metW	PA14_05070	203.7074761	325.2737721	0	0	0	0	264.4906241	0
A0A0H2ZL17	A0A0H2ZL17_PSEAB	Putative glutathione S-transferase	psfA	PA14_06190	203.7074761	975.8213163	0	0	102.3646228	313.1850924	589.7643962	207.7748576
A0A0H2ZL24	A0A0H2ZL24_PSEAB	Cystathionine beta-synthase		PA14_05220	0	542.1229535	0	914.0767824	1126.010851	1461.530431	542.1229535	1167.206021
A0A0H2ZL25	A0A0H2ZL25_PSEAB	Putative redox protein		PA14_08380	0	0	0	101.5640869	0	0	0	101.5640869
A0A0H2ZL26	A0A0H2ZL26_PSEAB	L-threonine dehydratase (EC 4.3.1.19) (Threonine deaminase)	ilvA1	PA14_04320	0	108.4245907	0	101.5640869	204.7292456	104.3950308	108.4245907	136.8961211
A0A0H2ZL28	A0A0H2ZL28_PSEAB	Type IV pili response regulator PilG	pilG	PA14_05320	0	216.8491814	0	304.6922608	511.8231139	313.1850924	216.8491814	376.5668224
A0A0H2ZL29	A0A0H2ZL29_PSEAB	Putative hydrolase		PA14_04380	203.7074761	975.8213163	0	101.5640869	614.1877367	835.1602464	589.7643962	516.97069
A0A0H2ZL30	A0A0H2ZL30_PSEAB	Putative 2-nitropropane dioxygenase		PA14_08460	0	0	0	101.5640869	409.4584911	0	0	255.511289
A0A0H2ZL32	A0A0H2ZL32_PSEAB	ChpA	chpA	PA14_05390	2240.782237	3144.31313	0	507.8204347	1535.469342	1461.530431	2692.547683	1168.273403
A0A0H2ZL36	A0A0H2ZL36_PSEAB	Uncharacterized protein		PA14_05440	0	0	0	0	0	0	0	0
A0A0H2ZL45	A0A0H2ZL45_PSEAB	Uncharacterized protein		PA14_05580	0	108.4245907	0	0	0	0	108.4245907	0
A0A0H2ZL55	A0A0H2ZL55_PSEAB	DNA topoisomerase 4 subunit A (EC 5.6.2.2) (Topoisomerase IV subunit A)	parC	PA14_65605	0	650.5475442	0	406.2563478	409.4584911	1461.530431	650.5475442	759.0817567
A0A0H2ZL57	A0A0H2ZL57_PSEAB	Putative glutamate synthase beta subunit	gltX	PA14_05750	0	1084.245907	0	101.5640869	409.4584911	521.975154	1084.245907	344.3325774
A0A0H2ZL63	A0A0H2ZL63_PSEAB	Glutaryl-CoA dehydrogenase	gcdH	PA14_05840	0	1409.519679	0	0	409.4584911	521.975154	1409.519679	465.7168226
A0A0H2ZL66	A0A0H2ZL66_PSEAB	Uncharacterized protein		PA14_03265	0	0	0	0	0	0	0	0
A0A0H2ZL67	A0A0H2ZL67_PSEAB	Cell division ATP-binding protein FtsE	ftsE	PA14_04910	3055.612141	1301.095088	580.3830528	304.6922608	409.4584911	313.1850924	1645.696761	342.4452815
A0A0H2ZL70	A0A0H2ZL70_PSEAB	Putative membrane protein		PA14_07020	0	0	0	0	0	0	0	0
A0A0H2ZL71	A0A0H2ZL71_PSEAB	Probable FAD-dependent oxidoreductase		PA14_68955	0	108.4245907	0	0	102.3646228	0	108.4245907	102.3646228
A0A0H2ZL74	A0A0H2ZL74_PSEAB	Uncharacterized protein		PA14_05970	1425.952332	216.8491814	0	0	204.7292456	104.3950308	821.4007569	154.5621382
A0A0H2ZL80	A0A0H2ZL80_PSEAB	Putative 1-acyl-sn-glycerol-3-phosphate acyltransferase		PA14_06030	0	0	0	0	0	208.7900616	0	208.7900616
A0A0H2ZL81	A0A0H2ZL81_PSEAB	Iron-sulfur cluster carrier protein	mrp	PA14_19065	407.4149521	867.3967256	0	609.3845216	614.1877367	417.5801232	637.4058389	547.0507938
A0A0H2ZL84	A0A0H2ZL84_PSEAB	Methyltransf_11 domain-containing protein		PA14_07260	0	0	0	0	102.3646228	0	0	102.3646228
A0A0H2ZL88	A0A0H2ZL88_PSEAB	Twitching motility protein PilU	pilU	PA14_05190	203.7074761	650.5475442	0	101.5640869	102.3646228	313.1850924	427.1275101	172.3712674
A0A0H2ZL89	A0A0H2ZL89_PSEAB	Putative hydrolase		PA14_07310	0	0	0	0	0	0	0	0
A0A0H2ZL93	A0A0H2ZL93_PSEAB	Noncatalytic dihydroorotase-like protein noncataly	pyrC	PA14_05250	0	0	0	507.8204347	102.3646228	0	0	305.0925287
A0A0H2ZL94	A0A0H2ZL94_PSEAB	Uncharacterized protein		PA14_07380	0	0	0	0	0	0	0	0
A0A0H2ZL96	A0A0H2ZL96_PSEAB	Protein kinase domain-containing protein		PA14_28895	0	0	0	101.5640869	0	0	0	101.5640869
A0A0H2ZL98	A0A0H2ZL98_PSEAB	Type IV pili signal transduction protein PilI	pilI	PA14_05340	407.4149521	216.8491814	0	0	0	0	312.1320668	0
A0A0H2ZLA3	A0A0H2ZLA3_PSEAB	Putative chemotaxis protein methyltransferase CheR	chpC	PA14_05410	0	108.4245907	0	101.5640869	102.3646228	208.7900616	108.4245907	137.5729238
A0A0H2ZLA4	A0A0H2ZLA4_PSEAB	RNA polymerase sigma factor RpoD (Sigma-70)	rpoD	PA14_07520	1018.53738	2602.190177	1160.766106	1421.897217	1740.198587	1670.320493	1593.831221	1610.805432
A0A0H2ZLA8	A0A0H2ZLA8_PSEAB	"Adenosylmethionine-8-amino-7-oxononanoate aminotransferase (EC 2.6.1.62) (7,8-diamino-pelargonic acid aminotransferase) (DAPA AT) (DAPA aminotransferase) (7,8-diaminononanoate synthase) (DANS) (Diaminopelargonic acid synthase)"	bioA	PA14_05460	0	0	0	101.5640869	0	0	0	101.5640869
A0A0H2ZLB3	A0A0H2ZLB3_PSEAB	Chaperone SurA (Peptidyl-prolyl cis-trans isomerase SurA) (PPIase SurA) (EC 5.2.1.8) (Rotamase SurA)	surA	PA14_07760	0	433.6983628	0	2132.845826	2149.657079	2296.690678	433.6983628	2193.064527
A0A0H2ZLB4	A0A0H2ZLB4_PSEAB	Efflux pump membrane transporter	mexB	PA14_05540	203.7074761	216.8491814	0	2132.845826	1126.010851	2296.690678	210.2783287	1851.849118
A0A0H2ZLB8	A0A0H2ZLB8_PSEAB	Putative histidine kinase		PA14_07820	0	108.4245907	0	0	0	0	108.4245907	0
A0A0H2ZLC0	A0A0H2ZLC0_PSEAB	Malonyl-[acyl-carrier protein] O-methyltransferase (Malonyl-ACP O-methyltransferase) (EC 2.1.1.197) (Biotin synthesis protein BioC)	bioC	PA14_06540	0	108.4245907	0	0	0	0	108.4245907	0
A0A0H2ZLC4	A0A0H2ZLC4_PSEAB	Cytosine deaminase	codA	PA14_05690	0	0	0	101.5640869	0	0	0	101.5640869
A0A0H2ZLD2	A0A0H2ZLD2_PSEAB	Uncharacterized protein		PA14_08000	0	0	0	101.5640869	0	0	0	101.5640869
A0A0H2ZLD7	A0A0H2ZLD7_PSEAB	Putative tail fiber protein		PA14_08050	407.4149521	0	0	0	0	0	407.4149521	0
A0A0H2ZLE4	A0A0H2ZLE4_PSEAB	Putative ClpA/B protease ATP binding subunit	clpA	PA14_06000	0	0	0	0	102.3646228	0	0	102.3646228
A0A0H2ZLF5	A0A0H2ZLF5_PSEAB	Uncharacterized protein		PA14_06150	0	758.9721349	0	710.9486086	1228.375473	1565.925462	758.9721349	1168.416515
A0A0H2ZLF8	A0A0H2ZLF8_PSEAB	Anthranilate synthase component II	trpG	PA14_08340	0	0	0	0	0	0	0	0
A0A0H2ZLG1	A0A0H2ZLG1_PSEAB	Putative short chain alcohol dehydrogenase		PA14_08440	407.4149521	216.8491814	0	0	0	0	312.1320668	0
A0A0H2ZLG4	A0A0H2ZLG4_PSEAB	"Putative transcriptional regulator, LysR family"		PA14_06260	0	108.4245907	0	0	0	0	108.4245907	0
A0A0H2ZLI5	A0A0H2ZLI5_PSEAB	Putative acyl-CoA dehydrogenase		PA14_06600	0	108.4245907	0	406.2563478	614.1877367	208.7900616	108.4245907	409.7447154
A0A0H2ZLI8	A0A0H2ZLI8_PSEAB	"Peptidoglycan D,D-transpeptidase FtsI (EC 3.4.16.4) (Penicillin-binding protein 3) (PBP-3)"	ftsI	PA14_57425	0	0	0	0	0	0	0	0
A0A0H2ZLJ1	A0A0H2ZLJ1_PSEAB	Heme d1 biosynthesis protein NirJ	nirJ	PA14_06670	0	0	0	0	102.3646228	0	0	102.3646228
A0A0H2ZLJ2	A0A0H2ZLJ2_PSEAB	Peptidase M60 domain-containing protein		PA14_07430	0	0	0	0	0	0	0	0
A0A0H2ZLJ3	A0A0H2ZLJ3_PSEAB	Methyltrans_SAM domain-containing protein		PA14_24675	0	216.8491814	0	0	102.3646228	0	216.8491814	102.3646228
A0A0H2ZLJ8	A0A0H2ZLJ8_PSEAB	DUF4065 domain-containing protein		PA14_03163	0	216.8491814	0	0	307.0938684	0	216.8491814	307.0938684
A0A0H2ZLK2	A0A0H2ZLK2_PSEAB	Putative 2-amino-4-hydroxy-6-hydroxymethyldihydropteridine pyrophosphokinase	folk	PA14_07600	0	216.8491814	0	0	0	0	216.8491814	0
A0A0H2ZLK7	A0A0H2ZLK7_PSEAB	Glycine cleavage system H protein	gcvH2	PA14_32985	0	0	0	304.6922608	102.3646228	104.3950308	0	170.4839715
A0A0H2ZLL0	A0A0H2ZLL0_PSEAB	4-hydroxythreonine-4-phosphate dehydrogenase (EC 1.1.1.262) (4-(phosphohydroxy)-L-threonine dehydrogenase)	pdxA	PA14_07740	0	0	0	0	0	0	0	0
A0A0H2ZLL7	A0A0H2ZLL7_PSEAB	Probable major facilitator superfamily (MFS) transporter	yajR	PA14_09195	0	0	0	203.1281739	0	0	0	203.1281739
A0A0H2ZLM2	A0A0H2ZLM2_PSEAB	"Putative ABC-type phosphate/phosphonate transport system, periplasmic component"		PA14_21175	0	325.2737721	0	1828.153565	1535.469342	1043.950308	325.2737721	1469.191072
A0A0H2ZLM7	A0A0H2ZLM7_PSEAB	Anthranilate synthase component 1 (EC 4.1.3.27)	trpE	PA14_07940	0	108.4245907	0	203.1281739	409.4584911	730.7652156	108.4245907	447.7839602
A0A0H2ZLN0	A0A0H2ZLN0_PSEAB	Putative cytochrome c		PA14_07030	0	0	0	304.6922608	0	104.3950308	0	204.5436458
A0A0H2ZLN6	A0A0H2ZLN6_PSEAB	"Putative transcriptional regulator, ArsR family"		PA14_07110	0	0	0	0	0	0	0	0
A0A0H2ZLQ3	A0A0H2ZLQ3_PSEAB	Uncharacterized protein		PA14_08220	407.4149521	0	0	0	0	0	407.4149521	0
A0A0H2ZLR9	A0A0H2ZLR9_PSEAB	DNA primase (EC 2.7.7.-)	dnaG	PA14_07530	203.7074761	108.4245907	0	0	0	0	156.0660334	0
A0A0H2ZLS1	A0A0H2ZLS1_PSEAB	Putative ATPase associated with various cellular activities		PA14_08430	0	325.2737721	0	0	102.3646228	104.3950308	325.2737721	103.3798268
A0A0H2ZLS6	A0A0H2ZLS6_PSEAB	Putative sporulation protein	ycgB	PA14_07650	0	108.4245907	0	0	0	0	108.4245907	0
A0A0H2ZLT0	A0A0H2ZLT0_PSEAB	Putative phosphotransferase		PA14_07780	0	0	0	0	0	208.7900616	0	208.7900616
A0A0H2ZLT6	A0A0H2ZLT6_PSEAB	Putative two-component response regulator	uhpA	PA14_07840	0	0	0	0	0	0	0	0
A0A0H2ZLU7	A0A0H2ZLU7_PSEAB	Protein translocase subunit SecE	secE	PA14_08695	0	0	0	101.5640869	0	104.3950308	0	102.9795589
A0A0H2ZLV1	A0A0H2ZLV1_PSEAB	Alkaline protease secretion protein AprD	aprD	PA14_48115	0	108.4245907	0	0	0	0	108.4245907	0
A0A0H2ZLV8	A0A0H2ZLV8_PSEAB	THUMP domain-containing protein		PA14_24665	0	216.8491814	0	101.5640869	0	0	216.8491814	101.5640869
A0A0H2ZLW4	A0A0H2ZLW4_PSEAB	Uncharacterized protein		PA14_03166	0	0	0	0	0	0	0	0
A0A0H2ZLX8	A0A0H2ZLX8_PSEAB	"Putative phage-related protein, tail component"	JF1	PA14_08300	203.7074761	0	0	0	0	0	203.7074761	0
A0A0H2ZLY6	A0A0H2ZLY6_PSEAB	Cyclic AMP receptor-like protein	vfr	PA14_08370	11203.91118	4336.983628	12188.04411	914.0767824	1330.740096	1670.320493	9242.97964	1305.04579
A0A0H2ZLZ2	A0A0H2ZLZ2_PSEAB	"UDP-N-acetylmuramate--L-alanyl-gamma-D-glutamyl-meso-2,6-diaminoheptandioate ligase (EC 6.3.2.45) (Murein peptide ligase) (UDP-N-acetylmuramate:L-alanyl-gamma-D-glutamyl-meso-diaminopimelate ligase)"	mpl	PA14_11845	0	0	0	0	0	0	0	0
A0A0H2ZM14	A0A0H2ZM14_PSEAB	Uncharacterized protein		PA14_59845	0	0	0	101.5640869	102.3646228	208.7900616	0	137.5729238
A0A0H2ZM25	A0A0H2ZM25_PSEAB	Cell division protein FtsZ	ftsZ	PA14_57275	203.7074761	2276.916405	0	710.9486086	2047.292456	1983.505585	1240.31194	1580.582216
A0A0H2ZM32	A0A0H2ZM32_PSEAB	NAD-dependent glutamate dehydrogenase	gdhB	PA14_24445	0	216.8491814	0	1015.640869	511.8231139	1774.715524	216.8491814	1100.726502
A0A0H2ZM47	A0A0H2ZM47_PSEAB	Uncharacterized protein		PA14_03285	0	0	0	0	0	0	0	0
A0A0H2ZM53	A0A0H2ZM53_PSEAB	Probable transcriptional regulator		PA14_51205	0	108.4245907	0	0	0	0	108.4245907	0
A0A0H2ZM60	A0A0H2ZM60_PSEAB	ECF sigma factor SigX	sigX	PA14_41575	203.7074761	216.8491814	0	0	0	0	210.2783287	0
A0A0H2ZM79	A0A0H2ZM79_PSEAB	Nudix hydrolase domain-containing protein		PA14_19205	0	0	0	101.5640869	0	0	0	101.5640869
Q02DD9	RNPA_PSEAB	Ribonuclease P protein component (RNase P protein) (RNaseP protein) (EC 3.1.26.5) (Protein C5)	rnpA	PA14_73420	407.4149521	108.4245907	0	0	0	0	257.9197714	0
Q02DE0	YIDC_PSEAB	Membrane protein insertase YidC (Foldase YidC) (Membrane integrase YidC) (Membrane protein YidC)	yidC	PA14_73410	1222.244856	867.3967256	0	1117.204956	818.9169823	1461.530431	1044.820791	1132.55079
Q02DE1	MNME_PSEAB	tRNA modification GTPase MnmE (EC 3.6.-.-)	mnmE	PA14_73400	0	108.4245907	0	0	0	0	108.4245907	0
Q02DE4	RSMG_PSEAB	Ribosomal RNA small subunit methyltransferase G (EC 2.1.1.170) (16S rRNA 7-methylguanosine methyltransferase) (16S rRNA m7G methyltransferase)	rsmG	PA14_73360	0	325.2737721	0	101.5640869	307.0938684	104.3950308	325.2737721	171.017662
Q02DE8	ATP6_PSEAB	ATP synthase subunit a (ATP synthase F0 sector subunit a) (F-ATPase subunit 6)	atpB	PA14_73310	1222.244856	650.5475442	1741.149158	710.9486086	716.5523595	835.1602464	1204.647186	754.2204048
Q02DF0	ATPF_PSEAB	ATP synthase subunit b (ATP synthase F(0) sector subunit b) (ATPase subunit I) (F-type ATPase subunit b) (F-ATPase subunit b)	atpF	PA14_73290	1629.659809	867.3967256	4062.68137	2132.845826	1228.375473	2818.665832	2186.579301	2059.962377
Q02DF1	ATPD_PSEAB	ATP synthase subunit delta (ATP synthase F(1) sector subunit delta) (F-type ATPase subunit delta) (F-ATPase subunit delta)	atpH	PA14_73280	0	650.5475442	580.3830528	609.3845216	921.2816051	417.5801232	615.4652985	649.4154166
Q02DF2	ATPA_PSEAB	ATP synthase subunit alpha (EC 7.1.2.2) (ATP synthase F1 sector subunit alpha) (F-ATPase subunit alpha)	atpA	PA14_73260	6926.054186	4879.106581	13929.19327	4570.383912	5425.325008	4384.591293	8578.118012	4793.433404
Q02DF3	ATPG_PSEAB	ATP synthase gamma chain (ATP synthase F1 sector gamma subunit) (F-ATPase gamma subunit)	atpG	PA14_73250	611.1224282	1409.519679	580.3830528	2437.538087	2559.11557	1879.110554	867.0083867	2291.921404
Q02DF4	ATPB_PSEAB	ATP synthase subunit beta (EC 7.1.2.2) (ATP synthase F1 sector subunit beta) (F-ATPase subunit beta)	atpD	PA14_73240	7740.88409	6288.62626	11607.66106	7312.61426	7267.888218	5428.541601	8545.723802	6669.68136
Q02DF5	ATPE_PSEAB	ATP synthase epsilon chain (ATP synthase F1 sector epsilon subunit) (F-ATPase epsilon subunit)	atpC	PA14_73230	611.1224282	433.6983628	0	914.0767824	716.5523595	730.7652156	522.4103955	787.1314525
Q02DF6	GLMU_PSEAB	Bifunctional protein GlmU [Includes: UDP-N-acetylglucosamine pyrophosphorylase (EC 2.7.7.23) (N-acetylglucosamine-1-phosphate uridyltransferase); Glucosamine-1-phosphate N-acetyltransferase (EC 2.3.1.157)]	glmU	PA14_73220	0	0	0	203.1281739	307.0938684	104.3950308	0	204.8723577
Q02DK6	METN2_PSEAB	Methionine import ATP-binding protein MetN 2 (EC 3.6.3.-)	metN2	PA14_72620	2444.489713	867.3967256	580.3830528	203.1281739	204.7292456	521.975154	1297.423164	309.9441911
Q02DL4	KHSE_PSEAB	Homoserine kinase (HK) (HSK) (EC 2.7.1.39)	thrB	PA14_72510	0	216.8491814	0	0	0	104.3950308	216.8491814	104.3950308
Q02DL7	ENGB_PSEAB	Probable GTP-binding protein EngB	engB	PA14_72480	0	108.4245907	0	304.6922608	204.7292456	208.7900616	108.4245907	239.403856
Q02DM0	DSBA_PSEAB	Thiol:disulfide interchange protein DsbA	dsbA	PA14_72450	0	0	0	1320.33313	1228.375473	626.3701848	0	1058.359596
Q02DW8	CLSA_PSEAB	Cardiolipin synthase A (CL synthase) (EC 2.7.8.-)	clsA	PA14_71220	0	0	0	0	0	0	0	0
Q02DY8	BETI_PSEAB	HTH-type transcriptional regulator BetI	betI	PA14_70970	0	108.4245907	0	0	0	0	108.4245907	0
Q02DY9	BETB_PSEAB	NAD/NADP-dependent betaine aldehyde dehydrogenase (BADH) (EC 1.2.1.8)	betB	PA14_70950	0	108.4245907	0	0	204.7292456	104.3950308	108.4245907	154.5621382
Q02DZ3	PSTS_PSEAB	Phosphate-binding protein PstS	pstS	PA14_70860	0	0	0	1523.461304	1228.375473	835.1602464	0	1195.665675
Q02E04	UBIA_PSEAB	4-hydroxybenzoate octaprenyltransferase (EC 2.5.1.39) (4-HB polyprenyltransferase)	ubiA	PA14_70730	0	0	0	0	0	104.3950308	0	104.3950308
Q02E05	UBIC_PSEAB	Probable chorismate pyruvate-lyase (CL) (CPL) (EC 4.1.3.40)	ubiC	PA14_70720	0	0	0	101.5640869	0	104.3950308	0	102.9795589
Q02E25	RPOZ_PSEAB	DNA-directed RNA polymerase subunit omega (RNAP omega subunit) (EC 2.7.7.6) (RNA polymerase omega subunit) (Transcriptase subunit omega)	rpoZ	PA14_70450	0	0	0	203.1281739	102.3646228	104.3950308	0	136.6292758
Q02E28	RNPH_PSEAB	Ribonuclease PH (RNase PH) (EC 2.7.7.56) (tRNA nucleotidyltransferase)	rph	PA14_70420	0	0	0	203.1281739	204.7292456	104.3950308	0	170.7508167
Q02E31	PYRE_PSEAB	Orotate phosphoribosyltransferase (OPRT) (OPRTase) (EC 2.4.2.10)	pyrE	PA14_70370	0	108.4245907	0	101.5640869	102.3646228	208.7900616	108.4245907	137.5729238
Q02E39	ARGB_PSEAB	Acetylglutamate kinase (EC 2.7.2.8) (N-acetyl-L-glutamate 5-phosphotransferase) (NAG kinase) (NAGK)	argB	PA14_70280	203.7074761	1084.245907	0	203.1281739	409.4584911	417.5801232	643.9766915	343.3889294
Q02E40	ALGC_PSEAB	Phosphomannomutase/phosphoglucomutase (PMM / PGM) (EC 5.4.2.2) (EC 5.4.2.8)	algC	PA14_70270	0	325.2737721	0	1726.589478	1535.469342	939.5552772	325.2737721	1400.538032
Q02E41	DUT_PSEAB	Deoxyuridine 5'-triphosphate nucleotidohydrolase (dUTPase) (EC 3.6.1.23) (dUTP pyrophosphatase)	dut	PA14_70260	0	0	0	304.6922608	204.7292456	208.7900616	0	239.403856
Q02E43	Y7023_PSEAB	UPF0758 protein PA14_70230		PA14_70230	0	0	0	0	0	0	0	0
Q02E46	RL28_PSEAB	50S ribosomal protein L28	rpmB	PA14_70190	814.8299043	433.6983628	1160.766106	203.1281739	307.0938684	208.7900616	803.0981242	239.6707013
Q02E64	XPT_PSEAB	Xanthine phosphoribosyltransferase (XPRTase) (EC 2.4.2.22)	xpt	PA14_69940	0	0	0	0	0	0	0	0
Q02E82	XERC_PSEAB	Tyrosine recombinase XerC	xerC	PA14_69710	0	108.4245907	0	0	0	0	108.4245907	0
Q02E84	DAPF_PSEAB	Diaminopimelate epimerase (DAP epimerase) (EC 5.1.1.7) (PLP-independent amino acid racemase)	dapF	PA14_69690	0	108.4245907	0	101.5640869	204.7292456	208.7900616	108.4245907	171.6944647
Q02EA0	ARLY_PSEAB	Argininosuccinate lyase (ASAL) (EC 4.3.2.1) (Arginosuccinase)	argH	PA14_69500	0	0	0	507.8204347	307.0938684	104.3950308	0	306.4364446
Q02EA3	HEM3_PSEAB	Porphobilinogen deaminase (PBG) (EC 2.5.1.61) (Hydroxymethylbilane synthase) (HMBS) (Pre-uroporphyrinogen synthase)	hemC	PA14_69450	0	0	0	710.9486086	307.0938684	626.3701848	0	548.1375539
Q02EB7	Y6928_PSEAB	UPF0178 protein PA14_69280		PA14_69280	0	0	0	0	102.3646228	0	0	102.3646228
Q02EC7	UBID_PSEAB	3-octaprenyl-4-hydroxybenzoate carboxy-lyase (EC 4.1.1.98) (Polyprenyl p-hydroxybenzoate decarboxylase)	ubiD	PA14_69150	0	0	0	0	102.3646228	0	0	102.3646228
Q02ED9	Y6901_PSEAB	UPF0149 protein PA14_69010		PA14_69010	0	108.4245907	0	203.1281739	307.0938684	313.1850924	108.4245907	274.4690449
Q02EG0	ARGA_PSEAB	Amino-acid acetyltransferase (EC 2.3.1.1) (N-acetylglutamate synthase) (AGS) (NAGS)	argA	PA14_68740	0	108.4245907	0	0	0	0	108.4245907	0
Q02EG1	GSH1_PSEAB	Glutamate--cysteine ligase (EC 6.3.2.2) (Gamma-ECS) (GCS) (Gamma-glutamylcysteine synthetase)	gshA	PA14_68730	0	0	0	101.5640869	102.3646228	313.1850924	0	172.3712674
Q02EG7	RIMK_PSEAB	Probable alpha-L-glutamate ligase (EC 6.3.2.-)	rimK	PA14_68660	9370.543899	3903.285265	5223.447475	0	0	0	6165.75888	0
Q02EH1	HSLO_PSEAB	33 kDa chaperonin (Heat shock protein 33 homolog) (HSP33)	hslO	PA14_68610	0	108.4245907	0	304.6922608	511.8231139	104.3950308	108.4245907	306.9701352
Q02EH2	PCKA_PSEAB	Phosphoenolpyruvate carboxykinase (ATP) (PCK) (PEP carboxykinase) (PEPCK) (EC 4.1.1.49)	pckA	PA14_68580	407.4149521	1734.793451	0	2335.974	2866.209438	2401.085708	1071.104202	2534.423049
Q02EL6	FETP_PSEAB	Probable Fe(2+)-trafficking protein		PA14_68000	0	0	0	710.9486086	204.7292456	730.7652156	0	548.8143566
Q02EM2	HIS7_PSEAB	Imidazoleglycerol-phosphate dehydratase (IGPD) (EC 4.2.1.19)	hisB	PA14_67930	0	0	0	406.2563478	102.3646228	104.3950308	0	204.3386671
Q02EM5	HIS4_PSEAB	1-(5-phosphoribosyl)-5-[(5-phosphoribosylamino)methylideneamino] imidazole-4-carboxamide isomerase (EC 5.3.1.16) (Phosphoribosylformimino-5-aminoimidazole carboxamide ribotide isomerase)	hisA	PA14_67890	0	433.6983628	0	609.3845216	818.9169823	521.975154	433.6983628	650.0922193
Q02EM6	HIS6_PSEAB	Imidazole glycerol phosphate synthase subunit HisF (EC 4.3.2.10) (IGP synthase cyclase subunit) (IGP synthase subunit HisF) (ImGP synthase subunit HisF) (IGPS subunit HisF)	hisF	PA14_67880	0	108.4245907	0	101.5640869	307.0938684	0	108.4245907	204.3289776
Q02EN5	GPMI_PSEAB	"2,3-bisphosphoglycerate-independent phosphoglycerate mutase (BPG-independent PGAM) (Phosphoglyceromutase) (iPGM) (EC 5.4.2.12)"	gpmI	PA14_67770	0	433.6983628	0	1320.33313	1228.375473	1670.320493	433.6983628	1406.343032
Q02EN8	SECB_PSEAB	Protein-export protein SecB	secB	PA14_67720	407.4149521	542.1229535	580.3830528	2031.281739	1637.833965	1357.1354	509.9736528	1675.417035
Q02EP8	THII_PSEAB	tRNA sulfurtransferase (EC 2.8.1.4) (Sulfur carrier protein ThiS sulfurtransferase) (Thiamine biosynthesis protein ThiI) (tRNA 4-thiouridine synthase)	thiI	PA14_67580	0	0	0	0	0	0	0	0
Q02EQ6	F16PA_PSEAB	"Fructose-1,6-bisphosphatase class 1 (FBPase class 1) (EC 3.1.3.11) (D-fructose-1,6-bisphosphate 1-phosphohydrolase class 1)"	fbp	PA14_67490	0	542.1229535	0	101.5640869	204.7292456	521.975154	542.1229535	276.0894955
Q02ET9	OPGG_PSEAB	Glucans biosynthesis protein G	opgG	PA14_67090	0	0	0	710.9486086	818.9169823	521.975154	0	683.9469149
Q02EU0	OPGH_PSEAB	Glucans biosynthesis glucosyltransferase H (EC 2.4.1.-)	opgH	PA14_67065	0	433.6983628	0	101.5640869	204.7292456	417.5801232	433.6983628	241.2911519
Q02EU9	TATA_PSEAB	Sec-independent protein translocase protein TatA	tatA	PA14_66960	0	0	0	0	0	0	0	0
Q02EV0	HIS2_PSEAB	Phosphoribosyl-ATP pyrophosphatase (PRA-PH) (EC 3.6.1.31)	hisE	PA14_66950	0	0	0	203.1281739	204.7292456	208.7900616	0	205.5491603
Q02EV1	HIS3_PSEAB	Phosphoribosyl-AMP cyclohydrolase (PRA-CH) (EC 3.5.4.19)	hisI	PA14_66940	0	0	0	101.5640869	0	0	0	101.5640869
Q02EV2	UBIB_PSEAB	Probable protein kinase UbiB (EC 2.7.-.-) (Ubiquinone biosynthesis protein UbiB)	ubiB	PA14_66920	1425.952332	975.8213163	0	101.5640869	102.3646228	0	1200.886824	101.9643549
Q02EV4	UBIE_PSEAB	"Ubiquinone/menaquinone biosynthesis C-methyltransferase UbiE (EC 2.1.1.163) (EC 2.1.1.201) (2-methoxy-6-polyprenyl-1,4-benzoquinol methylase) (Demethylmenaquinone methyltransferase)"	ubiE	PA14_66900	1425.952332	650.5475442	1160.766106	609.3845216	716.5523595	1043.950308	1079.088661	789.9623964
Q02EW3	HSLU_PSEAB	ATP-dependent protease ATPase subunit HslU (Unfoldase HslU)	hslU	PA14_66790	0	0	0	1117.204956	1023.646228	521.975154	0	887.6087794
Q02EW4	HSLV_PSEAB	ATP-dependent protease subunit HslV (EC 3.4.25.2)	hslV	PA14_66770	0	0	0	0	102.3646228	0	0	102.3646228
Q02EW6	SYR_PSEAB	Arginine--tRNA ligase (EC 6.1.1.19) (Arginyl-tRNA synthetase) (ArgRS)	argS	PA14_66750	611.1224282	1301.095088	580.3830528	1726.589478	1944.927833	2296.690678	830.8668565	1989.402663
Q02EW8	RL31_PSEAB	50S ribosomal protein L31	rpmE	PA14_66710	611.1224282	758.9721349	1160.766106	406.2563478	716.5523595	626.3701848	843.6202229	583.0596307
Q02EX8	AROK_PSEAB	Shikimate kinase (SK) (EC 2.7.1.71)	aroK	PA14_66610	0	108.4245907	0	0	0	0	108.4245907	0
Q02EX9	AROB_PSEAB	3-dehydroquinate synthase (DHQS) (EC 4.2.3.4)	aroB	PA14_66600	0	108.4245907	0	101.5640869	0	0	108.4245907	101.5640869
Q02EY3	DCUP_PSEAB	Uroporphyrinogen decarboxylase (UPD) (URO-D) (EC 4.1.1.37)	hemE	PA14_66550	0	0	0	0	0	0	0	0
Q02EZ4	SELO_PSEAB	Protein adenylyltransferase SelO (EC 2.7.7.-) (EC 2.7.7.n1)	selO	PA14_66410	0	0	0	0	0	0	0	0
Q02EZ6	NHAP2_PSEAB	K(+)/H(+) antiporter NhaP2 (Potassium/proton antiporter NhaP2)	nhaP2	PA14_66380	0	108.4245907	0	0	0	0	108.4245907	0
Q02EZ9	MSRA_PSEAB	Peptide methionine sulfoxide reductase MsrA (Protein-methionine-S-oxide reductase) (EC 1.8.4.11) (Peptide-methionine (S)-S-oxide reductase) (Peptide Met(O) reductase)	msrA	PA14_66330	0	758.9721349	0	406.2563478	511.8231139	730.7652156	758.9721349	549.6148924
Q02F21	HLDE_PSEAB	Bifunctional protein HldE [Includes: D-beta-D-heptose 7-phosphate kinase (EC 2.7.1.167) (D-beta-D-heptose 7-phosphotransferase) (D-glycero-beta-D-manno-heptose-7-phosphate kinase); D-beta-D-heptose 1-phosphate adenylyltransferase (EC 2.7.7.70) (D-glycero-beta-D-manno-heptose 1-phosphate adenylyltransferase)]	hldE	PA14_66060	0	216.8491814	0	304.6922608	307.0938684	313.1850924	216.8491814	308.3237405
Q02F45	THIC_PSEAB	Phosphomethylpyrimidine synthase (EC 4.1.99.17) (Hydroxymethylpyrimidine phosphate synthase) (HMP-P synthase) (HMP-phosphate synthase) (HMPP synthase) (Thiamine biosynthesis protein ThiC)	thiC	PA14_65740	0	0	0	203.1281739	307.0938684	208.7900616	0	239.6707013
Q02F61	PSD_PSEAB	Phosphatidylserine decarboxylase proenzyme (EC 4.1.1.65) [Cleaved into: Phosphatidylserine decarboxylase alpha chain; Phosphatidylserine decarboxylase beta chain]	psd	PA14_65500	203.7074761	433.6983628	0	101.5640869	102.3646228	208.7900616	318.7029194	137.5729238
Q02F66	RSGA_PSEAB	Small ribosomal subunit biogenesis GTPase RsgA (EC 3.6.1.-)	rsgA	PA14_65420	0	0	0	0	0	0	0	0
Q02F67	ORN_PSEAB	Oligoribonuclease (EC 3.1.-.-)	orn	PA14_65410	0	108.4245907	0	0	0	0	108.4245907	0
Q02F72	MUTL_PSEAB	DNA mismatch repair protein MutL	mutL	PA14_65350	407.4149521	433.6983628	0	203.1281739	204.7292456	313.1850924	420.5566575	240.3475039
Q02F74	HFQ_PSEAB	RNA-binding protein Hfq	hfq	PA14_65310	407.4149521	216.8491814	0	304.6922608	307.0938684	104.3950308	312.1320668	238.7270533
Q02F79	HISZ_PSEAB	ATP phosphoribosyltransferase regulatory subunit	hisZ	PA14_65250	0	108.4245907	0	609.3845216	614.1877367	417.5801232	108.4245907	547.0507938
Q02F80	PURA_PSEAB	Adenylosuccinate synthetase (AMPSase) (AdSS) (EC 6.3.4.4) (IMP--aspartate ligase)	purA	PA14_65230	0	867.3967256	0	2234.409913	2149.657079	1252.74037	867.3967256	1878.935787
Q02F83	RS6_PSEAB	30S ribosomal protein S6	rpsF	PA14_65180	2240.782237	2385.340995	5803.830528	2437.538087	2559.11557	2714.270801	3476.651253	2570.308152
Q02F84	RS18_PSEAB	30S ribosomal protein S18	rpsR	PA14_65170	1018.53738	433.6983628	2321.532211	304.6922608	307.0938684	313.1850924	1257.922651	308.3237405
Q02F86	RL9_PSEAB	50S ribosomal protein L9	rplI	PA14_65150	1018.53738	1734.793451	4643.064423	2234.409913	2149.657079	2609.87577	2465.465085	2331.314254
Q02F98	NADE_PSEAB	NH(3)-dependent NAD(+) synthetase (EC 6.3.1.5)	nadE	PA14_64980	0	108.4245907	0	812.5126955	921.2816051	208.7900616	108.4245907	647.5281207
Q02FC5	UREG_PSEAB	Urease accessory protein UreG	ureG	PA14_64670	0	758.9721349	0	812.5126955	716.5523595	626.3701848	758.9721349	718.4784133
Q02FC7	UREE_PSEAB	Urease accessory protein UreE	ureE	PA14_64650	407.4149521	108.4245907	0	0	0	0	257.9197714	0
Q02FE6	OADC_PSEAB	Oxaloacetate decarboxylase (EC 4.1.1.112)		PA14_64440	0	0	0	101.5640869	204.7292456	0	0	153.1466663
Q02FG6	PUR9_PSEAB	Bifunctional purine biosynthesis protein PurH [Includes: Phosphoribosylaminoimidazolecarboxamide formyltransferase (EC 2.1.2.3) (AICAR transformylase); IMP cyclohydrolase (EC 3.5.4.10) (ATIC) (IMP synthase) (Inosinicase)]	purH	PA14_64200	0	975.8213163	0	1218.769043	1330.740096	1879.110554	975.8213163	1476.206565
Q02FH0	PRMA_PSEAB	Ribosomal protein L11 methyltransferase (L11 Mtase) (EC 2.1.1.-)	prmA	PA14_64140	203.7074761	433.6983628	0	304.6922608	614.1877367	521.975154	318.7029194	480.2850505
Q02FL3	SELA_PSEAB	L-seryl-tRNA(Sec) selenium transferase (EC 2.9.1.1) (Selenocysteine synthase) (Sec synthase) (Selenocysteinyl-tRNA(Sec) synthase)	selA	PA14_63540	0	0	0	0	0	0	0	0
Q02FQ4	SSRP_PSEAB	SsrA-binding protein (Small protein B)	smpB	PA14_63060	814.8299043	216.8491814	0	0	0	0	515.8395428	0
Q02FR0	GRPE_PSEAB	Protein GrpE (HSP-70 cofactor)	grpE	PA14_62990	0	216.8491814	0	2132.845826	1842.56321	1774.715524	216.8491814	1916.708186
Q02FR1	DNAK_PSEAB	Chaperone protein DnaK (HSP70) (Heat shock 70 kDa protein) (Heat shock protein 70)	dnaK	PA14_62970	1222.244856	6722.324623	1741.149158	8836.075564	7779.711332	6054.911786	3228.572879	7556.899561
Q02FR2	DNAJ_PSEAB	Chaperone protein DnaJ	dnaJ	PA14_62960	1425.952332	1626.36886	1160.766106	1320.33313	1637.833965	1670.320493	1404.362433	1542.829196
Q02FR3	DAPB_PSEAB	4-hydroxy-tetrahydrodipicolinate reductase (HTPA reductase) (EC 1.17.1.8)	dapB	PA14_62940	0	0	0	304.6922608	716.5523595	104.3950308	0	375.213217
Q02FS0	RLME_PSEAB	Ribosomal RNA large subunit methyltransferase E (EC 2.1.1.166) (23S rRNA Um2552 methyltransferase) (rRNA (uridine-2'-O-)-methyltransferase)	rlmE	PA14_62870	0	108.4245907	0	0	102.3646228	104.3950308	108.4245907	103.3798268
Q02FS3	GLMM_PSEAB	Phosphoglucosamine mutase (EC 5.4.2.10)	glmM	PA14_62840	203.7074761	975.8213163	0	710.9486086	921.2816051	939.5552772	589.7643962	857.2618303
Q02FS4	TPIS_PSEAB	Triosephosphate isomerase (TIM) (TPI) (EC 5.3.1.1) (Triose-phosphate isomerase)	tpiA	PA14_62830	0	325.2737721	0	203.1281739	204.7292456	104.3950308	325.2737721	170.7508167
Q02FS6	RIMP_PSEAB	Ribosome maturation factor RimP	rimP	PA14_62780	0	108.4245907	0	101.5640869	204.7292456	0	108.4245907	153.1466663
Q02FS8	IF2_PSEAB	Translation initiation factor IF-2	infB	PA14_62760	7129.761662	6939.173805	17411.49158	4367.255738	4811.137271	5741.726694	10493.47568	4973.373234
Q02FS9	RBFA_PSEAB	Ribosome-binding factor A	rbfA	PA14_62740	0	108.4245907	0	507.8204347	307.0938684	0	108.4245907	407.4571515
Q02FT0	TRUB_PSEAB	tRNA pseudouridine synthase B (EC 5.4.99.25) (tRNA pseudouridine(55) synthase) (Psi55 synthase) (tRNA pseudouridylate synthase) (tRNA-uridine isomerase)	truB	PA14_62730	1018.53738	1301.095088	0	304.6922608	614.1877367	730.7652156	1159.816234	549.8817377
Q02FT1	RS15_PSEAB	30S ribosomal protein S15	rpsO	PA14_62720	611.1224282	216.8491814	0	406.2563478	409.4584911	208.7900616	413.9858048	341.5016335
Q02FT2	PNP_PSEAB	Polyribonucleotide nucleotidyltransferase (EC 2.7.7.8) (Polynucleotide phosphorylase) (PNPase)	pnp	PA14_62710	2037.074761	3252.737721	0	6296.97339	5630.054253	4384.591293	2644.906241	5437.206312
Q02FU0	G6PI_PSEAB	Glucose-6-phosphate isomerase (GPI) (EC 5.3.1.9) (Phosphoglucose isomerase) (PGI) (Phosphohexose isomerase) (PHI)	pgi	PA14_62620	0	0	0	304.6922608	102.3646228	0	0	203.5284418
Q02FU2	PANC_PSEAB	Pantothenate synthetase (PS) (EC 6.3.2.1) (Pantoate--beta-alanine ligase) (Pantoate-activating enzyme)	panC	PA14_62590	0	650.5475442	0	507.8204347	818.9169823	1461.530431	650.5475442	929.422616
Q02FU3	PANB2_PSEAB	3-methyl-2-oxobutanoate hydroxymethyltransferase 2 (EC 2.1.2.11) (Ketopantoate hydroxymethyltransferase 2) (KPHMT 2)	panB2	PA14_62580	0	0	0	304.6922608	102.3646228	208.7900616	0	205.2823151
Q02FV2	SFSA_PSEAB	Sugar fermentation stimulation protein homolog	sfsA	PA14_62470	0	0	0	0	0	0	0	0
Q02FV3	TRMA_PSEAB	tRNA/tmRNA (uracil-C(5))-methyltransferase (EC 2.1.1.-) (EC 2.1.1.35) (tRNA (uracil(54)-C(5))-methyltransferase) (tRNA(m5U54)-methyltransferase) (RUMT) (tmRNA (uracil(341)-C(5))-methyltransferase)	trmA	PA14_62450	0	0	0	0	102.3646228	0	0	102.3646228
Q02FX9	ILVC_PSEAB	Ketol-acid reductoisomerase (NADP(+)) (KARI) (EC 1.1.1.86) (Acetohydroxy-acid isomeroreductase) (AHIR) (Alpha-keto-beta-hydroxylacyl reductoisomerase) (Ketol-acid reductoisomerase type 1) (Ketol-acid reductoisomerase type I)	ilvC	PA14_62130	611.1224282	542.1229535	580.3830528	4367.255738	2559.11557	2296.690678	577.8761448	3074.353995
Q02G02	PTH_PSEAB	Peptidyl-tRNA hydrolase (PTH) (EC 3.1.1.29)	pth	PA14_61790	0	108.4245907	580.3830528	101.5640869	0	208.7900616	344.4038218	155.1770743
Q02G03	RL25_PSEAB	50S ribosomal protein L25 (General stress protein CTC)	rplY	PA14_61780	1222.244856	2493.765586	5223.447475	2640.66626	2763.844815	2401.085708	2979.819306	2601.865595
Q02G05	ISPE_PSEAB	4-diphosphocytidyl-2-C-methyl-D-erythritol kinase (CMK) (EC 2.7.1.148) (4-(cytidine-5'-diphospho)-2-C-methyl-D-erythritol kinase)	ispE	PA14_61750	203.7074761	108.4245907	0	0	0	0	156.0660334	0
Q02G08	HEM1_PSEAB	Glutamyl-tRNA reductase (GluTR) (EC 1.2.1.70)	hemA	PA14_61710	203.7074761	650.5475442	0	0	0	104.3950308	427.1275101	104.3950308
Q02G09	RF1_PSEAB	Peptide chain release factor 1 (RF-1)	prfA	PA14_61700	0	0	0	101.5640869	307.0938684	521.975154	0	310.2110364
Q02G19	HEMH_PSEAB	Ferrochelatase (EC 4.99.1.1) (Heme synthase) (Protoheme ferro-lyase)	hemH	PA14_61580	203.7074761	216.8491814	0	0	307.0938684	208.7900616	210.2783287	257.941965
Q02G28	UPP_PSEAB	Uracil phosphoribosyltransferase (EC 2.4.2.9) (UMP pyrophosphorylase) (UPRTase)	upp	PA14_61470	0	108.4245907	0	203.1281739	102.3646228	104.3950308	108.4245907	136.6292758
Q02G49	RSMC_PSEAB	Ribosomal RNA small subunit methyltransferase C (EC 2.1.1.172) (16S rRNA m2G1207 methyltransferase) (rRNA (guanine-N(2)-)-methyltransferase RsmC)	rsmC	PA14_61220	0	0	0	0	0	0	0	0
Q02G60	RLMG_PSEAB	Ribosomal RNA large subunit methyltransferase G (EC 2.1.1.174) (23S rRNA m2G1835 methyltransferase) (rRNA (guanine-N(2)-)-methyltransferase RlmG)	rlmG	PA14_61090	0	0	0	0	0	0	0	0
Q02G63	MSCL_PSEAB	Large-conductance mechanosensitive channel	mscL	PA14_61050	203.7074761	0	0	406.2563478	204.7292456	313.1850924	203.7074761	308.0568952
Q02G92	RTCA_PSEAB	RNA 3'-terminal phosphate cyclase (RNA cyclase) (RNA-3'-phosphate cyclase) (EC 6.5.1.4)	rtcA	PA14_60670	0	0	0	0	0	0	0	0
Q02GA3	Y6053_PSEAB	UPF0114 protein PA14_60530		PA14_60530	0	0	0	0	0	104.3950308	0	104.3950308
Q02GA9	RL21_PSEAB	50S ribosomal protein L21	rplU	PA14_60460	6111.224282	4011.709856	9286.128845	1929.717652	2047.292456	1983.505585	6469.687661	1986.838564
Q02GB0	RL27_PSEAB	50S ribosomal protein L27	rpmA	PA14_60450	0	216.8491814	0	203.1281739	204.7292456	208.7900616	216.8491814	205.5491603
Q02GB1	OBG_PSEAB	GTPase Obg (EC 3.6.5.-) (GTP-binding protein Obg)	obg	PA14_60445	0	216.8491814	0	406.2563478	614.1877367	1043.950308	216.8491814	688.1314641
Q02GB2	PROB_PSEAB	Glutamate 5-kinase (EC 2.7.2.11) (Gamma-glutamyl kinase) (GK)	proB	PA14_60420	814.8299043	758.9721349	580.3830528	203.1281739	307.0938684	626.3701848	718.0616973	378.8640757
Q02GB4	RS20_PSEAB	30S ribosomal protein S20	rpsT	PA14_60400	814.8299043	650.5475442	1741.149158	304.6922608	409.4584911	417.5801232	1068.842202	377.243625
Q02GB7	SYI_PSEAB	Isoleucine--tRNA ligase (EC 6.1.1.5) (Isoleucyl-tRNA synthetase) (IleRS)	ileS	PA14_60370	0	216.8491814	0	1828.153565	1535.469342	313.1850924	216.8491814	1225.602666
Q02GC0	ISPH_PSEAB	4-hydroxy-3-methylbut-2-enyl diphosphate reductase (HMBPP reductase) (EC 1.17.7.4)	ispH	PA14_60330	0	0	0	203.1281739	102.3646228	104.3950308	0	136.6292758
Q02GC2	PILY1_PSEAB	Type IV pilus biogenesis factor PilY1 (Pilus-associated adhesin PilY1)	pilY1	PA14_60310	0	0	0	0	0	0	0	0
Q02GV7	GATB_PSEAB	Aspartyl/glutamyl-tRNA(Asn/Gln) amidotransferase subunit B (Asp/Glu-ADT subunit B) (EC 6.3.5.-)	gatB	PA14_58190	0	325.2737721	0	812.5126955	1023.646228	835.1602464	325.2737721	890.4397232
Q02GV8	GATA_PSEAB	Glutamyl-tRNA(Gln) amidotransferase subunit A (Glu-ADT subunit A) (EC 6.3.5.7)	gatA	PA14_58180	0	758.9721349	0	1218.769043	1023.646228	835.1602464	758.9721349	1025.858506
Q02GX6	Y5797_PSEAB	Nucleotide-binding protein PA14_57970		PA14_57970	0	0	0	304.6922608	307.0938684	104.3950308	0	238.7270533
Q02GZ1	MURA_PSEAB	UDP-N-acetylglucosamine 1-carboxyvinyltransferase (EC 2.5.1.7) (Enoylpyruvate transferase) (UDP-N-acetylglucosamine enolpyruvyl transferase) (EPT)	murA	PA14_57810	2037.074761	2385.340995	2321.532211	1015.640869	1944.927833	1983.505585	2247.982656	1648.024762
Q02GZ2	HIS1_PSEAB	ATP phosphoribosyltransferase (ATP-PRT) (ATP-PRTase) (EC 2.4.2.17)	hisG	PA14_57800	0	0	0	507.8204347	102.3646228	313.1850924	0	307.79005
Q02GZ8	CYSD_PSEAB	Sulfate adenylyltransferase subunit 2 (EC 2.7.7.4) (ATP-sulfurylase small subunit) (Sulfate adenylate transferase) (SAT)	cysD	PA14_57720	203.7074761	542.1229535	1160.766106	507.8204347	1023.646228	1148.345339	635.5321784	893.2706671
Q02H07	RL13_PSEAB	50S ribosomal protein L13	rplM	PA14_57590	1629.659809	1084.245907	1741.149158	914.0767824	818.9169823	835.1602464	1485.018291	856.051337
Q02H08	RS9_PSEAB	30S ribosomal protein S9	rpsI	PA14_57580	5296.394378	5421.229535	11027.278	1218.769043	1535.469342	1670.320493	7248.300639	1474.852959
Q02H15	GMHA_PSEAB	Phosphoheptose isomerase (EC 5.3.1.28) (Sedoheptulose 7-phosphate isomerase)	gmhA	PA14_57500	0	0	0	304.6922608	204.7292456	0	0	254.7107532
Q02H19	MRAZ_PSEAB	Transcriptional regulator MraZ	mraZ	PA14_57460	0	0	0	0	102.3646228	0	0	102.3646228
Q02H20	RSMH_PSEAB	Ribosomal RNA small subunit methyltransferase H (EC 2.1.1.199) (16S rRNA m(4)C1402 methyltransferase) (rRNA (cytosine-N(4)-)-methyltransferase RsmH)	rsmH	PA14_57450	203.7074761	433.6983628	0	203.1281739	511.8231139	626.3701848	318.7029194	447.1071575
Q02H28	MURG_PSEAB	UDP-N-acetylglucosamine--N-acetylmuramyl-(pentapeptide) pyrophosphoryl-undecaprenol N-acetylglucosamine transferase (EC 2.4.1.227) (Undecaprenyl-PP-MurNAc-pentapeptide-UDPGlcNAc GlcNAc transferase)	murG	PA14_57340	0	216.8491814	0	0	0	208.7900616	216.8491814	208.7900616
Q02H29	MURC_PSEAB	UDP-N-acetylmuramate--L-alanine ligase (EC 6.3.2.8) (UDP-N-acetylmuramoyl-L-alanine synthetase)	murC	PA14_57330	203.7074761	325.2737721	0	101.5640869	307.0938684	521.975154	264.4906241	310.2110364
Q02H34	LPXC_PSEAB	UDP-3-O-acyl-N-acetylglucosamine deacetylase (UDP-3-O-acyl-GlcNAc deacetylase) (EC 3.5.1.108) (UDP-3-O-[R-3-hydroxymyristoyl]-N-acetylglucosamine deacetylase)	lpxC	PA14_57260	2444.489713	2060.067223	5803.830528	1523.461304	1535.469342	1879.110554	3436.129155	1646.013733
Q02H37	SECA_PSEAB	Protein translocase subunit SecA	secA	PA14_57220	10592.78876	8673.967256	9866.511898	3046.922608	3889.855666	4697.776386	9711.089303	3878.184887
Q02H45	Y5713_PSEAB	UPF0234 protein PA14_57130		PA14_57130	0	0	0	1117.204956	818.9169823	521.975154	0	819.3656975
Q02H54	CH10_PSEAB	10 kDa chaperonin (GroES protein) (Protein Cpn10)	groS	PA14_57020	611.1224282	0	0	1726.589478	1740.198587	1774.715524	611.1224282	1747.167863
Q02H55	CH60_PSEAB	60 kDa chaperonin (GroEL protein) (Protein Cpn60)	groL	PA14_57010	4888.979426	4987.531172	4062.68137	9953.28052	8905.722182	6994.467063	4646.397322	8617.823255
Q02HQ1	UNG_PSEAB	Uracil-DNA glycosylase (UDG) (EC 3.2.2.27)	ung	PA14_54590	0	542.1229535	0	0	102.3646228	104.3950308	542.1229535	103.3798268
Q02HR9	LEPA_PSEAB	Elongation factor 4 (EF-4) (EC 3.6.5.n1) (Ribosomal back-translocase LepA)	lepA	PA14_54370	1629.659809	2168.491814	1741.149158	1015.640869	921.2816051	1774.715524	1846.433594	1237.212666
Q02HS2	RNC_PSEAB	Ribonuclease 3 (EC 3.1.26.3) (Ribonuclease III) (RNase III)	rnc	PA14_54330	0	0	0	0	102.3646228	104.3950308	0	103.3798268
Q02HS3	ERA_PSEAB	GTPase Era	era	PA14_54320	203.7074761	433.6983628	0	203.1281739	409.4584911	417.5801232	318.7029194	343.3889294
Q02HS5	PDXJ_PSEAB	Pyridoxine 5'-phosphate synthase (PNP synthase) (EC 2.6.99.2)	pdxJ	PA14_54290	0	0	0	101.5640869	0	0	0	101.5640869
Q02HS6	CMOB_PSEAB	tRNA U34 carboxymethyltransferase (EC 2.5.1.-)	cmoB	PA14_54270	0	0	0	0	0	0	0	0
Q02HZ4	ACKA_PSEAB	Acetate kinase (EC 2.7.2.1) (Acetokinase)	ackA	PA14_53470	0	0	0	203.1281739	102.3646228	0	0	152.7463983
Q02I11	CBPD_PSEAB	Chitin-binding protein CbpD	cpbD	PA14_53250	2851.904665	108.4245907	0	507.8204347	204.7292456	0	1480.164628	356.2748401
Q02I17	Y5318_PSEAB	UPF0176 protein PA14_53180		PA14_53180	0	0	0	0	0	0	0	0
Q02I31	PHS_PSEAB	Putative pterin-4-alpha-carbinolamine dehydratase (PHS) (EC 4.2.1.96) (4-alpha-hydroxy-tetrahydropterin dehydratase) (Pterin carbinolamine dehydratase) (PCD)		PA14_53000	0	108.4245907	0	304.6922608	102.3646228	417.5801232	108.4245907	274.8790023
Q02I59	ASTB_PSEAB	N-succinylarginine dihydrolase (EC 3.5.3.23)	astB	PA14_52660	0	0	0	0	0	208.7900616	0	208.7900616
Q02I61	ASTE_PSEAB	Succinylglutamate desuccinylase (EC 3.5.1.96)	astE	PA14_52630	0	0	0	0	0	0	0	0
Q02I63	SYA_PSEAB	Alanine--tRNA ligase (EC 6.1.1.7) (Alanyl-tRNA synthetase) (AlaRS)	alaS	PA14_52600	0	975.8213163	0	1828.153565	1535.469342	2296.690678	975.8213163	1886.771195
Q02I76	RIMO_PSEAB	Ribosomal protein S12 methylthiotransferase RimO (S12 MTTase) (S12 methylthiotransferase) (EC 2.8.4.4) (Ribosomal protein S12 (aspartate-C(3))-methylthiotransferase) (Ribosome maturation factor RimO)	rimO	PA14_52420	0	108.4245907	0	0	0	0	108.4245907	0
Q02I93	RLMD_PSEAB	23S rRNA (uracil(1939)-C(5))-methyltransferase RlmD (EC 2.1.1.190) (23S rRNA(m5U1939)-methyltransferase)	rlmD	PA14_52190	0	0	0	0	0	0	0	0
Q02IA6	PUR5_PSEAB	Phosphoribosylformylglycinamidine cyclo-ligase (EC 6.3.3.1) (AIR synthase) (AIRS) (Phosphoribosyl-aminoimidazole synthetase)	purM	PA14_52040	0	325.2737721	0	710.9486086	716.5523595	730.7652156	325.2737721	719.4220612
Q02IB8	SYP_PSEAB	Proline--tRNA ligase (EC 6.1.1.15) (Prolyl-tRNA synthetase) (ProRS)	proS	PA14_51900	203.7074761	1626.36886	0	1523.461304	1637.833965	1043.950308	915.0381683	1401.748526
Q02IC5	SYDND_PSEAB	Aspartate--tRNA(Asp/Asn) ligase (EC 6.1.1.23) (Aspartyl-tRNA synthetase) (AspRS) (Non-discriminating aspartyl-tRNA synthetase) (ND-AspRS)	aspS	PA14_51820	1222.244856	2276.916405	2321.532211	2437.538087	2456.750947	3131.850924	1940.231157	2675.379986
Q02IC6	Y5181_PSEAB	Probable transcriptional regulatory protein PA14_51810		PA14_51810	0	433.6983628	0	101.5640869	102.3646228	0	433.6983628	101.9643549
Q02IC8	RUVA_PSEAB	Holliday junction ATP-dependent DNA helicase RuvA (EC 3.6.4.12)	ruvA	PA14_51790	0	0	0	101.5640869	0	0	0	101.5640869
Q02IC9	RUVB_PSEAB	Holliday junction ATP-dependent DNA helicase RuvB (EC 3.6.4.12)	ruvB	PA14_51780	814.8299043	1084.245907	0	0	102.3646228	104.3950308	949.5379056	103.3798268
Q02ID8	QUEC_PSEAB	7-cyano-7-deazaguanine synthase (EC 6.3.4.20) (7-cyano-7-carbaguanine synthase) (PreQ(0) synthase) (Queuosine biosynthesis protein QueC)	queC	PA14_51670	0	0	0	0	0	0	0	0
Q02IH8	PUR7_PSEAB	Phosphoribosylaminoimidazole-succinocarboxamide synthase (EC 6.3.2.6) (SAICAR synthetase)	purC	PA14_51240	203.7074761	650.5475442	0	710.9486086	614.1877367	1357.1354	427.1275101	894.0905819
Q02IL5	PDXH_PSEAB	Pyridoxine/pyridoxamine 5'-phosphate oxidase (EC 1.4.3.5) (PNP/PMP oxidase) (PNPOx) (Pyridoxal 5'-phosphate synthase)	pdxH	PA14_50800	0	0	0	101.5640869	0	0	0	101.5640869
Q02IQ0	FLGH_PSEAB	Flagellar L-ring protein (Basal body L-ring protein)	flgH	PA14_50420	0	0	0	0	0	0	0	0
Q02IQ1	FLGI_PSEAB	Flagellar P-ring protein (Basal body P-ring protein)	flgI	PA14_50410	0	0	0	0	0	0	0	0
Q02IV5	HCHA_PSEAB	Protein/nucleic acid deglycase HchA (EC 3.1.2.-) (EC 3.5.1.-) (EC 3.5.1.124) (Maillard deglycase)	hchA	PA14_49710	0	0	0	0	307.0938684	104.3950308	0	205.7444496
Q02IY2	DAPE_PSEAB	"Succinyl-diaminopimelate desuccinylase (SDAP desuccinylase) (EC 3.5.1.18) (N-succinyl-LL-2,6-diaminoheptanedioate amidohydrolase)"	dapE	PA14_49380	0	108.4245907	0	101.5640869	0	208.7900616	108.4245907	155.1770743
Q02J03	DCTA2_PSEAB	C4-dicarboxylate transport protein 2	dctA2	PA14_49130	0	0	0	101.5640869	0	0	0	101.5640869
Q02J28	TTCA_PSEAB	tRNA-cytidine(32) 2-sulfurtransferase (EC 2.8.1.-) (Two-thiocytidine biosynthesis protein A) (tRNA 2-thiocytidine biosynthesis protein TtcA)	ttcA	PA14_48870	407.4149521	433.6983628	0	0	0	0	420.5566575	0
Q02JB8	COBQ_PSEAB	Cobyric acid synthase	cobQ	PA14_47690	0	108.4245907	0	0	102.3646228	0	108.4245907	102.3646228
Q02JC0	COBT_PSEAB	Nicotinate-nucleotide--dimethylbenzimidazole phosphoribosyltransferase (NN:DBI PRT) (EC 2.4.2.21) (N(1)-alpha-phosphoribosyltransferase)	cobT	PA14_47670	0	0	0	0	0	104.3950308	0	104.3950308
Q02JD6	Y4745_PSEAB	YcgL domain-containing protein PA14_47450		PA14_47450	0	0	0	101.5640869	0	0	0	101.5640869
Q02JM2	PDXB_PSEAB	Erythronate-4-phosphate dehydrogenase (EC 1.1.1.290)	pdxB	PA14_46470	0	0	0	0	0	0	0	0
Q02JM4	ACEK_PSEAB	Isocitrate dehydrogenase kinase/phosphatase (IDH kinase/phosphatase) (IDHK/P) (EC 2.7.11.5) (EC 3.1.3.-)	aceK	PA14_46450	0	216.8491814	0	0	102.3646228	208.7900616	216.8491814	155.5773422
Q02JU1	CHEZ_PSEAB	Protein phosphatase CheZ (EC 3.1.3.-) (Chemotaxis protein CheZ)	cheZ	PA14_45610	0	108.4245907	0	101.5640869	307.0938684	313.1850924	108.4245907	240.6143492
Q02JW1	CCME_PSEAB	Cytochrome c-type biogenesis protein CcmE (Cytochrome c maturation protein E) (Heme chaperone CcmE)	ccmE	PA14_45330	0	0	0	101.5640869	0	208.7900616	0	155.1770743
Q02K11	ZIPA_PSEAB	Cell division protein ZipA	zipA	PA14_44670	0	542.1229535	0	507.8204347	204.7292456	313.1850924	542.1229535	341.9115909
Q02K12	DNLJ_PSEAB	DNA ligase (EC 6.5.1.2) (Polydeoxyribonucleotide synthase [NAD(+)])	ligA	PA14_44660	0	108.4245907	0	101.5640869	204.7292456	208.7900616	108.4245907	171.6944647
Q02K16	Y4462_PSEAB	Nucleoid-associated protein PA14_44620		PA14_44620	0	0	0	1015.640869	1023.646228	730.7652156	0	923.3507709
Q02K17	RECR_PSEAB	Recombination protein RecR	recR	PA14_44610	0	0	0	0	102.3646228	0	0	102.3646228
Q02K46	RLMM_PSEAB	Ribosomal RNA large subunit methyltransferase M (EC 2.1.1.186) (23S rRNA (cytidine2498-2'-O)-methyltransferase) (23S rRNA 2'-O-ribose methyltransferase RlmM)	rlmM	PA14_44280	0	108.4245907	0	0	0	104.3950308	108.4245907	104.3950308
Q02K58	PPNP_PSEAB	Pyrimidine/purine nucleoside phosphorylase (EC 2.4.2.2) (Adenosine phosphorylase) (Cytidine phosphorylase) (Guanosine phosphorylase) (EC 2.4.2.15) (Inosine phosphorylase) (Thymidine phosphorylase) (EC 2.4.2.4) (Uridine phosphorylase) (EC 2.4.2.3) (Xanthosine phosphorylase)	ppnP	PA14_44140	0	216.8491814	0	710.9486086	716.5523595	730.7652156	216.8491814	719.4220612
Q02K73	SUCC_PSEAB	Succinate--CoA ligase [ADP-forming] subunit beta (EC 6.2.1.5) (Succinyl-CoA synthetase subunit beta) (SCS-beta)	sucC	PA14_43950	2037.074761	4011.709856	1160.766106	4671.947999	6244.24199	4593.381355	2403.183574	5169.857115
Q02K83	PANB1_PSEAB	3-methyl-2-oxobutanoate hydroxymethyltransferase 1 (EC 2.1.2.11) (Ketopantoate hydroxymethyltransferase 1) (KPHMT 1)	panB1	PA14_43830	203.7074761	108.4245907	0	0	0	0	156.0660334	0
Q02K94	FABB_PSEAB	3-oxoacyl-[acyl-carrier-protein] synthase 1 (EC 2.3.1.41) (3-oxoacyl-[acyl-carrier-protein] synthase I) (Beta-ketoacyl-ACP synthase I) (KAS I)	fabB	PA14_43690	203.7074761	1192.670498	0	1929.717652	1740.198587	1148.345339	698.1889869	1606.087193
Q02K95	FABA_PSEAB	3-hydroxydecanoyl-[acyl-carrier-protein] dehydratase (EC 4.2.1.59) (3-hydroxyacyl-[acyl-carrier-protein] dehydratase FabA) (Beta-hydroxydecanoyl thioester dehydrase) (Trans-2-decenoyl-[acyl-carrier-protein] isomerase) (EC 5.3.3.14)	fabA	PA14_43680	203.7074761	433.6983628	0	710.9486086	1023.646228	104.3950308	318.7029194	612.9966224
Q02K99	GPDA_PSEAB	Glycerol-3-phosphate dehydrogenase [NAD(P)+] (EC 1.1.1.94) (NAD(P)H-dependent glycerol-3-phosphate dehydrogenase)	gpsA	PA14_43640	0	108.4245907	0	101.5640869	0	0	108.4245907	101.5640869
Q02KC8	SELU_PSEAB	tRNA 2-selenouridine synthase (EC 2.5.1.-)	selU	PA14_43270	0	325.2737721	0	101.5640869	102.3646228	0	325.2737721	101.9643549
Q02KH1	AROC_PSEAB	Chorismate synthase (CS) (EC 4.2.3.5) (5-enolpyruvylshikimate-3-phosphate phospholyase)	aroC	PA14_42760	0	0	0	507.8204347	102.3646228	104.3950308	0	238.1933628
Q02KH3	MTNB_PSEAB	Methylthioribulose-1-phosphate dehydratase (MTRu-1-P dehydratase) (EC 4.2.1.109)	mtnB	PA14_42740	0	108.4245907	0	101.5640869	102.3646228	0	108.4245907	101.9643549
Q02KH4	MTND_PSEAB	"Acireductone dioxygenase (1,2-dihydroxy-3-keto-5-methylthiopentene dioxygenase) (DHK-MTPene dioxygenase) (Acireductone dioxygenase (Fe(2+)-requiring)) (ARD') (Fe-ARD) (EC 1.13.11.54) (Acireductone dioxygenase (Ni(2+)-requiring)) (ARD) (Ni-ARD) (EC 1.13.11.53)"	mtnD	PA14_42730	203.7074761	325.2737721	0	406.2563478	307.0938684	417.5801232	264.4906241	376.9767798
Q02KH5	MTNC_PSEAB	"Enolase-phosphatase E1 (EC 3.1.3.77) (2,3-diketo-5-methylthio-1-phosphopentane phosphatase)"	mtnC	PA14_42720	0	0	0	507.8204347	204.7292456	104.3950308	0	272.3149037
Q02KP7	CYSH_PSEAB	"Phosphoadenosine phosphosulfate reductase (EC 1.8.4.8) (3'-phosphoadenylylsulfate reductase) (PAPS reductase, thioredoxin dependent) (PAPS sulfotransferase) (PAdoPS reductase)"	cysH	PA14_41840	0	0	0	101.5640869	102.3646228	208.7900616	0	137.5729238
Q02KR0	PSRP_PSEAB	"Putative phosphoenolpyruvate synthase regulatory protein (PEP synthase regulatory protein) (PSRP) (EC 2.7.11.33) (EC 2.7.4.28) (Pyruvate, water dikinase regulatory protein)"		PA14_41680	0	0	0	0	0	0	0	0
Q02KR1	PPSA_PSEAB	"Phosphoenolpyruvate synthase (PEP synthase) (EC 2.7.9.2) (Pyruvate, water dikinase)"	ppsA	PA14_41670	203.7074761	3361.162312	0	4265.691651	4401.67878	3653.826078	1782.434894	4107.065503
Q02KR3	RRAAH_PSEAB	Putative 4-hydroxy-4-methyl-2-oxoglutarate aldolase (HMG aldolase) (EC 4.1.3.17) (Oxaloacetate decarboxylase) (OAA decarboxylase) (EC 4.1.1.112) (Regulator of ribonuclease activity homolog) (RraA-like protein)		PA14_41640	0	108.4245907	0	710.9486086	102.3646228	104.3950308	108.4245907	305.9027541
Q02KT3	LPXH_PSEAB	"UDP-2,3-diacylglucosamine hydrolase (EC 3.6.1.54) (UDP-2,3-diacylglucosamine diphosphatase)"	lpxH	PA14_41400	0	0	0	0	0	0	0	0
Q02KT5	SYQ_PSEAB	Glutamine--tRNA ligase (EC 6.1.1.18) (Glutaminyl-tRNA synthetase) (GlnRS)	glnS	PA14_41380	0	867.3967256	0	2031.281739	1637.833965	1043.950308	867.3967256	1571.022004
Q02KT6	SYC_PSEAB	Cysteine--tRNA ligase (EC 6.1.1.16) (Cysteinyl-tRNA synthetase) (CysRS)	cysS	PA14_41360	0	108.4245907	0	609.3845216	307.0938684	0	108.4245907	458.239195
Q02KU3	TIG_PSEAB	Trigger factor (TF) (EC 5.2.1.8) (PPIase)	tig	PA14_41250	814.8299043	4553.832809	11607.66106	4773.512086	4811.137271	5950.516755	5658.77459	5178.388704
Q02KU5	CLPX_PSEAB	ATP-dependent Clp protease ATP-binding subunit ClpX	clpX	PA14_41230	611.1224282	1192.670498	0	812.5126955	921.2816051	730.7652156	901.8964629	821.5198387
Q02KV8	RNH_PSEAB	Ribonuclease H (RNase H) (EC 3.1.26.4)	rnhA	PA14_41060	0	0	0	0	102.3646228	0	0	102.3646228
Q02KW3	NHAB_PSEAB	Na(+)/H(+) antiporter NhaB (Sodium/proton antiporter NhaB)	nhaB	PA14_41000	0	0	0	101.5640869	0	208.7900616	0	155.1770743
Q02KZ2	NFUA_PSEAB	Fe/S biogenesis protein NfuA	nfuA	PA14_40630	0	108.4245907	0	507.8204347	307.0938684	313.1850924	108.4245907	376.0331318
Q02L18	LASA_PSEAB	Protease LasA (EC 3.4.24.-) (Staphylolytic protease)	lasA	PA14_40290	0	108.4245907	0	0	0	0	108.4245907	0
Q02L76	METE_PSEAB	"5-methyltetrahydropteroyltriglutamate--homocysteine methyltransferase (EC 2.1.1.14) (Cobalamin-independent methionine synthase) (Methionine synthase, vitamin-B12 independent isozyme)"	metE	PA14_39590	0	216.8491814	0	0	0	104.3950308	216.8491814	104.3950308
Q02LD4	PQQC_PSEAB	Pyrroloquinoline-quinone synthase (EC 1.3.3.11) (Coenzyme PQQ synthesis protein C) (Pyrroloquinoline quinone biosynthesis protein C)	pqqC	PA14_38800	0	0	0	0	0	0	0	0
Q02LI9	SSTT_PSEAB	Serine/threonine transporter SstT (Na(+)/serine-threonine symporter)	sstT	PA14_38110	0	0	0	304.6922608	0	208.7900616	0	256.7411612
Q02LM8	KYNB_PSEAB	Kynurenine formamidase (KFA) (KFase) (EC 3.5.1.9) (Arylformamidase) (N-formylkynurenine formamidase) (FKF)	kynB	PA14_37590	0	108.4245907	0	101.5640869	409.4584911	104.3950308	108.4245907	205.139203
Q02M20	Y3584_PSEAB	Uncharacterized protein PA14_35840		PA14_35840	203.7074761	867.3967256	0	0	307.0938684	417.5801232	535.5521008	362.3369958
Q02ME3	METN1_PSEAB	Methionine import ATP-binding protein MetN 1 (EC 3.6.3.-)	metN1	PA14_34270	0	0	0	101.5640869	0	0	0	101.5640869
Q02ML7	CAS1_PSEAB	CRISPR-associated endonuclease Cas1 (EC 3.1.-.-)	cas1	PA14_33350	0	0	0	0	0	0	0	0
Q02ML8	CAS3_PSEAB	CRISPR-associated nuclease/helicase Cas3 subtype I-F/YPEST (EC 3.1.-.-) (EC 3.6.4.-)	cas3	PA14_33340	0	0	0	0	0	0	0	0
Q02MM0	CSY2_PSEAB	CRISPR-associated protein Csy2	csy2	PA14_33320	0	216.8491814	0	0	0	0	216.8491814	0
Q02MM1	CSY3_PSEAB	CRISPR-associated protein Csy3	csy3	PA14_33310	0	108.4245907	0	507.8204347	921.2816051	208.7900616	108.4245907	545.9640338
Q02MM2	CAS6_PSEAB	CRISPR-associated endonuclease Cas6/Csy4 (EC 3.1.-.-)	cas6f	PA14_33300	0	108.4245907	0	101.5640869	102.3646228	0	108.4245907	101.9643549
Q02N77	UVRC_PSEAB	UvrABC system protein C (Protein UvrC) (Excinuclease ABC subunit C)	uvrC	PA14_30660	203.7074761	108.4245907	0	0	0	0	156.0660334	0
Q02N79	PQSH_PSEAB	"2-heptyl-3-hydroxy-4(1H)-quinolone synthase (EC 1.14.13.182) (2-heptyl-3,4-dihydroxyquinoline synthase)"	pqsH	PA14_30630	0	108.4245907	0	0	0	0	108.4245907	0
Q02NA3	CYSG_PSEAB	Siroheme synthase [Includes: Uroporphyrinogen-III C-methyltransferase (Urogen III methylase) (EC 2.1.1.107) (SUMT) (Uroporphyrinogen III methylase) (UROM); Precorrin-2 dehydrogenase (EC 1.3.1.76); Sirohydrochlorin ferrochelatase (EC 4.99.1.4)]	cysG	PA14_30340	0	108.4245907	0	0	102.3646228	104.3950308	108.4245907	103.3798268
Q02NA4	SYS_PSEAB	Serine--tRNA ligase (EC 6.1.1.11) (Seryl-tRNA synthetase) (SerRS) (Seryl-tRNA(Ser/Sec) synthetase)	serS	PA14_30330	203.7074761	758.9721349	0	914.0767824	818.9169823	626.3701848	481.3398055	786.4546498
Q02NA6	LOLA_PSEAB	Outer-membrane lipoprotein carrier protein	lolA	PA14_30310	0	0	0	1523.461304	1228.375473	521.975154	0	1091.270644
Q02NB0	BPT_PSEAB	Aspartate/glutamate leucyltransferase (EC 2.3.2.29)	bpt	PA14_30260	203.7074761	108.4245907	0	0	0	0	156.0660334	0
Q02NB1	IF1_PSEAB	Translation initiation factor IF-1	infA	PA14_30240	203.7074761	0	0	406.2563478	307.0938684	417.5801232	203.7074761	376.9767798
Q02NB5	IDH_PSEAB	Isocitrate dehydrogenase [NADP] (IDH) (EC 1.1.1.42) (IDP) (NADP(+)-specific ICDH) (Oxalosuccinate decarboxylase)	icd	PA14_30190	203.7074761	2168.491814	0	3250.050782	3787.491043	3027.455893	1186.099645	3354.999239
Q02NB8	MNMA_PSEAB	tRNA-specific 2-thiouridylase MnmA (EC 2.8.1.13)	mnmA	PA14_30150	0	108.4245907	0	0	102.3646228	208.7900616	108.4245907	155.5773422
Q02NB9	HFLD_PSEAB	High frequency lysogenization protein HflD homolog	hflD	PA14_30140	1018.53738	325.2737721	0	101.5640869	204.7292456	417.5801232	671.9055762	241.2911519
Q02NC9	NUOA1_PSEAB	NADH-quinone oxidoreductase subunit A 1 (EC 7.1.1.-) (NADH dehydrogenase I subunit A 1) (NDH-1 subunit A 1) (NUO1 1)	nuoA1	PA14_30020	0	0	0	101.5640869	0	104.3950308	0	102.9795589
Q02ND0	NUOB_PSEAB	NADH-quinone oxidoreductase subunit B (EC 7.1.1.-) (NADH dehydrogenase I subunit B) (NDH-1 subunit B)	nuoB	PA14_30010	203.7074761	216.8491814	0	507.8204347	511.8231139	521.975154	210.2783287	513.8729009
Q02ND1	NUOCD_PSEAB	NADH-quinone oxidoreductase subunit C/D (EC 7.1.1.-) (NADH dehydrogenase I subunit C/D) (NDH-1 subunit C/D)	nuoC	PA14_29990	2851.904665	2385.340995	1160.766106	1117.204956	1433.104719	2296.690678	2132.670589	1615.666784
Q02ND5	NUOH_PSEAB	NADH-quinone oxidoreductase subunit H (EC 7.1.1.-) (NADH dehydrogenase I subunit H) (NDH-1 subunit H)	nuoH	PA14_29930	0	216.8491814	0	101.5640869	102.3646228	417.5801232	216.8491814	207.169611
Q02ND6	NUOI_PSEAB	NADH-quinone oxidoreductase subunit I (EC 7.1.1.-) (NADH dehydrogenase I subunit I) (NDH-1 subunit I)	nuoI	PA14_29920	0	0	0	101.5640869	307.0938684	521.975154	0	310.2110364
Q02NN5	IHFA_PSEAB	Integration host factor subunit alpha (IHF-alpha)	ihfA	PA14_28720	3870.442045	1084.245907	0	406.2563478	409.4584911	626.3701848	2477.343976	480.6950079
Q02NN7	SYFA_PSEAB	Phenylalanine--tRNA ligase alpha subunit (EC 6.1.1.20) (Phenylalanyl-tRNA synthetase alpha subunit) (PheRS)	pheS	PA14_28690	0	867.3967256	0	304.6922608	818.9169823	417.5801232	867.3967256	513.7297888
Q02NN8	RL20_PSEAB	50S ribosomal protein L20	rplT	PA14_28680	1425.952332	975.8213163	2321.532211	507.8204347	511.8231139	521.975154	1574.435287	513.8729009
Q02NP1	SYT_PSEAB	Threonine--tRNA ligase (EC 6.1.1.3) (Threonyl-tRNA synthetase) (ThrRS)	thrS	PA14_28650	0	1951.642633	580.3830528	2132.845826	1944.927833	1983.505585	1266.012843	2020.426415
Q02NQ8	ECOT_PSEAB	Ecotin	eco	PA14_28450	0	216.8491814	0	406.2563478	409.4584911	730.7652156	216.8491814	515.4933515
Q02NV3	TAL_PSEAB	Transaldolase (EC 2.2.1.2)	tal	PA14_27960	0	325.2737721	0	1117.204956	1023.646228	521.975154	325.2737721	887.6087794
Q02NW3	QUEF_PSEAB	NADPH-dependent 7-cyano-7-deazaguanine reductase (EC 1.7.1.13) (7-cyano-7-carbaguanine reductase) (NADPH-dependent nitrile oxidoreductase) (PreQ(0) reductase)	queF	PA14_27850	0	0	0	0	102.3646228	104.3950308	0	103.3798268
Q02NZ0	MSRB_PSEAB	Peptide methionine sulfoxide reductase MsrB (EC 1.8.4.12) (Peptide-methionine (R)-S-oxide reductase)	msrB	PA14_27510	0	0	0	0	0	0	0	0
Q02NZ3	HTPX_PSEAB	Protease HtpX (EC 3.4.24.-) (Heat shock protein HtpX)	htpX	PA14_27480	0	108.4245907	0	0	0	0	108.4245907	0
Q02P14	EFP_PSEAB	Elongation factor P (EF-P)	efp	PA14_27210	203.7074761	975.8213163	1741.149158	1421.897217	1433.104719	1461.530431	973.5593169	1438.844122
Q02P38	PYRF_PSEAB	Orotidine 5'-phosphate decarboxylase (EC 4.1.1.23) (OMP decarboxylase) (OMPDCase) (OMPdecase)	pyrF	PA14_26890	0	0	0	0	204.7292456	0	0	204.7292456
Q02PB3	FABV_PSEAB	Enoyl-[acyl-carrier-protein] reductase [NADH] (ENR) (EC 1.3.1.9)	fabV	PA14_25900	0	975.8213163	1160.766106	1523.461304	1433.104719	2296.690678	1068.293711	1751.085567
Q02PC5	KTHY_PSEAB	Thymidylate kinase (EC 2.7.4.9) (dTMP kinase)	tmk	PA14_25740	203.7074761	216.8491814	0	0	307.0938684	313.1850924	210.2783287	310.1394804
Q02PD2	PLSX_PSEAB	Phosphate acyltransferase (EC 2.3.1.274) (Acyl-ACP phosphotransacylase) (Acyl-[acyl-carrier-protein]--phosphate acyltransferase) (Phosphate-acyl-ACP acyltransferase)	plsX	PA14_25640	0	0	0	0	0	0	0	0
Q02PD3	RL32_PSEAB	50S ribosomal protein L32	rpmF	PA14_25630	203.7074761	108.4245907	0	507.8204347	409.4584911	208.7900616	156.0660334	375.3563291
Q02PE2	KDSB_PSEAB	3-deoxy-manno-octulosonate cytidylyltransferase (EC 2.7.7.38) (CMP-2-keto-3-deoxyoctulosonic acid synthase) (CKS) (CMP-KDO synthase)	kdsB	PA14_25530	0	108.4245907	0	0	307.0938684	104.3950308	108.4245907	205.7444496
Q02PF5	STHA_PSEAB	Soluble pyridine nucleotide transhydrogenase (STH) (EC 1.6.1.1) (NAD(P)(+) transhydrogenase [B-specific])	sthA	PA14_25390	0	0	0	812.5126955	921.2816051	104.3950308	0	612.7297771
Q02PF8	NQRF_PSEAB	Na(+)-translocating NADH-quinone reductase subunit F (Na(+)-NQR subunit F) (Na(+)-translocating NQR subunit F) (EC 7.2.1.1) (NQR complex subunit F) (NQR-1 subunit F)	nqrF	PA14_25350	814.8299043	1734.793451	0	812.5126955	818.9169823	1461.530431	1274.811678	1030.986703
Q02PG3	NQRA_PSEAB	Na(+)-translocating NADH-quinone reductase subunit A (Na(+)-NQR subunit A) (Na(+)-translocating NQR subunit A) (EC 7.2.1.1) (NQR complex subunit A) (NQR-1 subunit A)	nqrA	PA14_25280	814.8299043	1626.36886	1160.766106	1218.769043	1330.740096	2087.900616	1200.654957	1545.803252
Q02PG5	GAP2_PSEAB	Glyceraldehyde-3-phosphate dehydrogenase-like protein (EC 1.2.1.-)	gap2	PA14_25250	1018.53738	2602.190177	580.3830528	2742.230347	3070.938684	2505.480739	1400.370203	2772.883257
Q02PG9	NAGZ_PSEAB	Beta-hexosaminidase (EC 3.2.1.52) (Beta-N-acetylhexosaminidase) (N-acetyl-beta-glucosaminidase)	nagZ	PA14_25195	0	0	0	203.1281739	307.0938684	208.7900616	0	239.6707013
Q02PH1	LEXA_PSEAB	LexA repressor (EC 3.4.21.88)	lexA	PA14_25160	0	0	0	0	0	0	0	0
Q02PH7	FADA_PSEAB	3-ketoacyl-CoA thiolase (EC 2.3.1.16) (Acetyl-CoA acyltransferase) (Beta-ketothiolase) (Fatty acid oxidation complex subunit beta)	fadA	PA14_25090	0	0	0	304.6922608	307.0938684	0	0	305.8930646
Q02PH8	FADB_PSEAB	Fatty acid oxidation complex subunit alpha [Includes: Enoyl-CoA hydratase/Delta(3)-cis-Delta(2)-trans-enoyl-CoA isomerase/3-hydroxybutyryl-CoA epimerase (EC 4.2.1.17) (EC 5.1.2.3) (EC 5.3.3.8); 3-hydroxyacyl-CoA dehydrogenase (EC 1.1.1.35)]	fadB	PA14_25080	0	0	0	1218.769043	921.2816051	0	0	1070.025324
Q02PI7	YEGS_PSEAB	Probable lipid kinase YegS-like (EC 2.7.1.-)		PA14_24970	0	0	0	0	0	104.3950308	0	104.3950308
Q02PJ4	MOBA_PSEAB	Molybdenum cofactor guanylyltransferase (MoCo guanylyltransferase) (EC 2.7.7.77) (GTP:molybdopterin guanylyltransferase) (Mo-MPT guanylyltransferase) (Molybdopterin guanylyltransferase) (Molybdopterin-guanine dinucleotide synthase) (MGD synthase)	mobA	PA14_24890	203.7074761	0	0	0	0	0	203.7074761	0
Q02PL5	PYRD_PSEAB	Dihydroorotate dehydrogenase (quinone) (EC 1.3.5.2) (DHOdehase) (DHOD) (DHODase) (Dihydroorotate oxidase)	pyrD	PA14_24640	0	0	0	203.1281739	0	104.3950308	0	153.7616023
Q02PS5	ACCD_PSEAB	Acetyl-coenzyme A carboxylase carboxyl transferase subunit beta (ACCase subunit beta) (Acetyl-CoA carboxylase carboxyltransferase subunit beta) (EC 2.1.3.15)	accD	PA14_23860	0	758.9721349	0	914.0767824	1023.646228	313.1850924	758.9721349	750.3027009
Q02PT3	LEUD_PSEAB	3-isopropylmalate dehydratase small subunit (EC 4.2.1.33) (Alpha-IPM isomerase) (IPMI) (Isopropylmalate isomerase)	leuD	PA14_23760	407.4149521	1843.218042	1160.766106	1117.204956	1535.469342	1670.320493	1137.133033	1440.998264
Q02PT4	LEUC_PSEAB	3-isopropylmalate dehydratase large subunit (EC 4.2.1.33) (Alpha-IPM isomerase) (IPMI) (Isopropylmalate isomerase)	leuC	PA14_23750	1222.244856	2060.067223	0	1421.897217	1330.740096	2087.900616	1641.15604	1613.512643
Q02PU7	SYE_PSEAB	Glutamate--tRNA ligase (EC 6.1.1.17) (Glutamyl-tRNA synthetase) (GluRS)	gltX	PA14_23560	0	1192.670498	0	1320.33313	1126.010851	1357.1354	1192.670498	1267.82646
Q02PW7	IHFB_PSEAB	Integration host factor subunit beta (IHF-beta)	ihfB	PA14_23340	407.4149521	0	0	203.1281739	307.0938684	313.1850924	407.4149521	274.4690449
Q02PW9	KCY_PSEAB	Cytidylate kinase (CK) (EC 2.7.4.25) (Cytidine monophosphate kinase) (CMP kinase)	cmk	PA14_23320	0	108.4245907	0	304.6922608	511.8231139	313.1850924	108.4245907	376.5668224
Q02PX3	SERC_PSEAB	Phosphoserine aminotransferase (EC 2.6.1.52) (Phosphohydroxythreonine aminotransferase) (PSAT)	serC	PA14_23270	1018.53738	1192.670498	580.3830528	1218.769043	1433.104719	1357.1354	930.5303103	1336.336388
Q02PX5	MTNA_PSEAB	Methylthioribose-1-phosphate isomerase (M1Pi) (MTR-1-P isomerase) (EC 5.3.1.23) (S-methyl-5-thioribose-1-phosphate isomerase)	mtnA	PA14_23250	0	0	0	0	102.3646228	0	0	102.3646228
Q02PX7	UBIG_PSEAB	Ubiquinone biosynthesis O-methyltransferase (2-polyprenyl-6-hydroxyphenol methylase) (EC 2.1.1.222) (3-demethylubiquinone 3-O-methyltransferase) (EC 2.1.1.64)	ubiG	PA14_23220	0	108.4245907	0	203.1281739	307.0938684	417.5801232	108.4245907	309.2673885
Q02PZ9	GLK_PSEAB	Glucokinase (EC 2.7.1.2) (Glucose kinase)	glk	PA14_22930	0	0	0	0	102.3646228	0	0	102.3646228
Q02Q74	MINC_PSEAB	Probable septum site-determining protein MinC	minC	PA14_22040	0	216.8491814	0	0	0	0	216.8491814	0
Q02Q76	MINE_PSEAB	Cell division topological specificity factor	minE	PA14_22010	203.7074761	108.4245907	0	304.6922608	307.0938684	417.5801232	156.0660334	343.1220841
Q02Q95	RDGC_PSEAB	Recombination-associated protein RdgC	rdgC	PA14_21790	4074.149521	3903.285265	4643.064423	812.5126955	1842.56321	1879.110554	4206.83307	1511.395487
Q02QE8	PHNC2_PSEAB	Phosphonates import ATP-binding protein PhnC 2 (EC 7.3.2.2)	phnC2	PA14_21160	814.8299043	650.5475442	0	101.5640869	204.7292456	104.3950308	732.6887242	136.8961211
Q02QI1	Y2077_PSEAB	STAS-domain containing protein PA14_20770		PA14_20770	0	108.4245907	0	304.6922608	102.3646228	208.7900616	108.4245907	205.2823151
Q02QJ1	SDHD_PSEAB	Probable D-serine dehydratase (EC 4.3.1.18) (D-serine deaminase) (DSD)	dsdA	PA14_20650	0	0	0	0	0	104.3950308	0	104.3950308
Q02QK0	AMIE_PSEAB	Aliphatic amidase (EC 3.5.1.4) (Acylamide amidohydrolase)	amiE	PA14_20560	0	108.4245907	0	0	0	0	108.4245907	0
Q02QU2	Y1945_PSEAB	UPF0502 protein PA14_19450		PA14_19450	0	108.4245907	0	0	204.7292456	208.7900616	108.4245907	206.7596536
Q02QU5	MNMC_PSEAB	tRNA 5-methylaminomethyl-2-thiouridine biosynthesis bifunctional protein MnmC (tRNA mnm(5)s(2)U biosynthesis bifunctional protein) [Includes: tRNA (mnm(5)s(2)U34)-methyltransferase (EC 2.1.1.61); FAD-dependent cmnm(5)s(2)U34 oxidoreductase (EC 1.5.-.-)]	mnmC	PA14_19400	0	0	0	0	0	104.3950308	0	104.3950308
Q02QW0	MAO1_PSEAB	NAD-dependent malic enzyme (NAD-ME) (EC 1.1.1.38)	maeA	PA14_19190	0	867.3967256	580.3830528	203.1281739	614.1877367	1670.320493	723.8898892	829.2121344
Q02QW9	DCD_PSEAB	dCTP deaminase (EC 3.5.4.13) (Deoxycytidine triphosphate deaminase)	dcd	PA14_19090	0	0	0	203.1281739	0	0	0	203.1281739
Q02QX1	SYM_PSEAB	Methionine--tRNA ligase (EC 6.1.1.10) (Methionyl-tRNA synthetase) (MetRS)	metG	PA14_19050	0	975.8213163	0	1726.589478	1740.198587	2087.900616	975.8213163	1851.562894
Q02QZ6	ASSY_PSEAB	Argininosuccinate synthase (EC 6.3.4.5) (Citrulline--aspartate ligase)	argG	PA14_18740	203.7074761	650.5475442	0	1726.589478	1535.469342	1357.1354	427.1275101	1539.731407
Q02QZ8	PYRC_PSEAB	Dihydroorotase (DHOase) (EC 3.5.2.3)	pyrC	PA14_18710	0	0	0	304.6922608	409.4584911	0	0	357.075376
Q02QZ9	RNT_PSEAB	Ribonuclease T (EC 3.1.13.-) (Exoribonuclease T) (RNase T)	rnt	PA14_18700	0	216.8491814	0	101.5640869	102.3646228	208.7900616	216.8491814	137.5729238
Q02R10	Y1859_PSEAB	UPF0246 protein PA14_18590		PA14_18590	203.7074761	216.8491814	0	101.5640869	204.7292456	104.3950308	210.2783287	136.8961211
Q02R23	ARNB_PSEAB	UDP-4-amino-4-deoxy-L-arabinose--oxoglutarate aminotransferase (EC 2.6.1.87) (UDP-(beta-L-threo-pentapyranosyl-4''-ulose diphosphate) aminotransferase) (UDP-Ara4O aminotransferase) (UDP-4-amino-4-deoxy-L-arabinose aminotransferase)	arnB	PA14_18370	0	0	0	0	0	0	0	0
Q02R79	POTA_PSEAB	Spermidine/putrescine import ATP-binding protein PotA (EC 7.6.2.11)	potA	PA14_17640	0	0	0	0	0	0	0	0
Q02R89	RECA_PSEAB	Protein RecA (Recombinase A)	recA	PA14_17530	5092.686902	3035.88854	4643.064423	1218.769043	1842.56321	1670.320493	4257.213288	1577.217582
Q02R92	MUTS_PSEAB	DNA mismatch repair protein MutS	mutS	PA14_17500	203.7074761	1951.642633	0	101.5640869	204.7292456	521.975154	1077.675054	276.0894955
Q02R96	PIMT_PSEAB	Protein-L-isoaspartate O-methyltransferase (EC 2.1.1.77) (L-isoaspartyl protein carboxyl methyltransferase) (Protein L-isoaspartyl methyltransferase) (Protein-beta-aspartate methyltransferase) (PIMT)	pcm	PA14_17460	407.4149521	542.1229535	0	101.5640869	307.0938684	0	474.7689528	204.3289776
Q02R97	SURE_PSEAB	5'-nucleotidase SurE (EC 3.1.3.5) (Nucleoside 5'-monophosphate phosphohydrolase)	surE	PA14_17450	0	0	0	304.6922608	102.3646228	0	0	203.5284418
Q02R99	ISPF_PSEAB	"2-C-methyl-D-erythritol 2,4-cyclodiphosphate synthase (MECDP-synthase) (MECPP-synthase) (MECPS) (EC 4.6.1.12)"	ispF	PA14_17420	0	0	0	203.1281739	0	104.3950308	0	153.7616023
Q02RA5	ISPD_PSEAB	2-C-methyl-D-erythritol 4-phosphate cytidylyltransferase (EC 2.7.7.60) (4-diphosphocytidyl-2C-methyl-D-erythritol synthase) (MEP cytidylyltransferase) (MCT)	ispD	PA14_17340	0	0	0	0	0	0	0	0
Q02RA7	ENO_PSEAB	Enolase (EC 4.2.1.11) (2-phospho-D-glycerate hydro-lyase) (2-phosphoglycerate dehydratase)	eno	PA14_17320	0	1517.94427	0	2437.538087	1842.56321	1774.715524	1517.94427	2018.272273
Q02RA8	KDSA_PSEAB	2-dehydro-3-deoxyphosphooctonate aldolase (EC 2.5.1.55) (3-deoxy-D-manno-octulosonic acid 8-phosphate synthase) (KDO-8-phosphate synthase) (KDO 8-P synthase) (KDOPS) (Phospho-2-dehydro-3-deoxyoctonate aldolase)	kdsA	PA14_17310	0	108.4245907	0	0	307.0938684	104.3950308	108.4245907	205.7444496
Q02RA9	PYRG_PSEAB	CTP synthase (EC 6.3.4.2) (Cytidine 5'-triphosphate synthase) (Cytidine triphosphate synthetase) (CTP synthetase) (CTPS) (UTP--ammonia ligase)	pyrG	PA14_17290	611.1224282	1951.642633	0	2437.538087	3070.938684	1983.505585	1281.38253	2497.327452
Q02RB1	ACCA_PSEAB	Acetyl-coenzyme A carboxylase carboxyl transferase subunit alpha (ACCase subunit alpha) (Acetyl-CoA carboxylase carboxyltransferase subunit alpha) (EC 2.1.3.15)	accA	PA14_17270	407.4149521	1192.670498	0	1117.204956	1330.740096	1148.345339	800.0427249	1198.763464
Q02RB4	RNH2_PSEAB	Ribonuclease HII (RNase HII) (EC 3.1.26.4)	rnhB	PA14_17230	0	0	0	0	0	0	0	0
Q02RB5	LPXB_PSEAB	Lipid-A-disaccharide synthase (EC 2.4.1.182)	lpxB	PA14_17220	814.8299043	758.9721349	0	101.5640869	204.7292456	417.5801232	786.9010196	241.2911519
Q02RB6	LPXA_PSEAB	Acyl-[acyl-carrier-protein]--UDP-N-acetylglucosamine O-acyltransferase (UDP-N-acetylglucosamine acyltransferase) (EC 2.3.1.129)	lpxA	PA14_17210	0	0	0	0	204.7292456	0	0	204.7292456
Q02RB7	FABZ_PSEAB	3-hydroxyacyl-[acyl-carrier-protein] dehydratase FabZ (EC 4.2.1.59) ((3R)-hydroxymyristoyl-[acyl-carrier-protein] dehydratase) ((3R)-hydroxymyristoyl-ACP dehydrase) (Beta-hydroxyacyl-ACP dehydratase)	fabZ	PA14_17190	7129.761662	1192.670498	5223.447475	1117.204956	1637.833965	1879.110554	4515.293212	1544.716492
Q02RB8	LPXD_PSEAB	UDP-3-O-acylglucosamine N-acyltransferase (EC 2.3.1.-)	lpxD	PA14_17180	0	216.8491814	0	304.6922608	409.4584911	104.3950308	216.8491814	272.8485943
Q02RC2	DXR_PSEAB	1-deoxy-D-xylulose 5-phosphate reductoisomerase (DXP reductoisomerase) (EC 1.1.1.267) (1-deoxyxylulose-5-phosphate reductoisomerase) (2-C-methyl-D-erythritol 4-phosphate synthase)	dxr	PA14_17130	0	0	0	0	102.3646228	0	0	102.3646228
Q02RC5	RRF_PSEAB	Ribosome-recycling factor (RRF) (Ribosome-releasing factor)	frr	PA14_17100	0	867.3967256	0	1726.589478	2047.292456	1357.1354	867.3967256	1710.339111
Q02RC6	PYRH_PSEAB	Uridylate kinase (UK) (EC 2.7.4.22) (Uridine monophosphate kinase) (UMP kinase) (UMPK)	pyrH	PA14_17080	0	0	0	609.3845216	204.7292456	104.3950308	0	306.1695993
Q02RC7	EFTS_PSEAB	Elongation factor Ts (EF-Ts)	tsf	PA14_17070	814.8299043	4120.134446	4062.68137	6601.665651	7165.523595	4906.566447	2999.21524	6224.585231
Q02RC8	RS2_PSEAB	30S ribosomal protein S2	rpsB	PA14_17060	11203.91118	7481.296758	23795.70517	3757.871217	5220.595762	5219.75154	14160.30437	4732.739506
Q02RD0	GLND_PSEAB	Bifunctional uridylyltransferase/uridylyl-removing enzyme (UTase/UR) (Bifunctional [protein-PII] modification enzyme) (Bifunctional nitrogen sensor protein) [Includes: [Protein-PII] uridylyltransferase (PII uridylyltransferase) (UTase) (EC 2.7.7.59); [Protein-PII]-UMP uridylyl-removing enzyme (UR) (EC 3.1.4.-)]	glnD	PA14_17040	0	0	0	0	0	0	0	0
Q02RE5	PLSB_PSEAB	Glycerol-3-phosphate acyltransferase (GPAT) (EC 2.3.1.15)	plsB	PA14_16860	611.1224282	867.3967256	0	0	204.7292456	104.3950308	739.2595769	154.5621382
Q02RF2	RSMJ_PSEAB	Ribosomal RNA small subunit methyltransferase J (EC 2.1.1.242) (16S rRNA m2G1516 methyltransferase) (rRNA (guanine-N(2)-)-methyltransferase)	rsmJ	PA14_16770	0	0	0	0	102.3646228	104.3950308	0	103.3798268
Q02RF8	KAD_PSEAB	Adenylate kinase (AK) (EC 2.7.4.3) (ATP-AMP transphosphorylase) (ATP:AMP phosphotransferase) (Adenylate monophosphate kinase)	adk	PA14_16700	0	1409.519679	0	2640.66626	2354.386324	2714.270801	1409.519679	2569.774462
Q02RH2	SYK_PSEAB	Lysine--tRNA ligase (EC 6.1.1.6) (Lysyl-tRNA synthetase) (LysRS)	lysS	PA14_16530	2444.489713	4120.134446	5803.830528	2437.538087	3378.032552	3445.036016	4122.818229	3086.868885
Q02RJ6	ELAS_PSEAB	Elastase (EC 3.4.24.26) [Cleaved into: Pro-elastase]	lasB	PA14_16250	1222.244856	108.4245907	0	0	0	0	665.3347235	0
Q02RL5	RL19_PSEAB	50S ribosomal protein L19	rplS	PA14_16000	1629.659809	1409.519679	5223.447475	1421.897217	1740.198587	1983.505585	2754.208988	1715.200463
Q02RL7	RIMM_PSEAB	Ribosome maturation factor RimM	rimM	PA14_15980	0	0	0	0	0	0	0	0
Q02RL8	RS16_PSEAB	30S ribosomal protein S16	rpsP	PA14_15970	1833.367285	1192.670498	3482.298317	507.8204347	614.1877367	835.1602464	2169.445366	652.3894726
Q02RM4	PURT_PSEAB	Formate-dependent phosphoribosylglycinamide formyltransferase (5'-phosphoribosylglycinamide transformylase 2) (Formate-dependent GAR transformylase) (EC 2.1.2.-) (GAR transformylase 2) (GART 2) (Non-folate glycinamide ribonucleotide transformylase) (Phosphoribosylglycinamide formyltransferase 2)	purT	PA14_15890	0	108.4245907	0	406.2563478	511.8231139	104.3950308	108.4245907	340.8248308
Q02RS2	GUAA_PSEAB	GMP synthase [glutamine-hydrolyzing] (EC 6.3.5.2) (GMP synthetase) (Glutamine amidotransferase)	guaA	PA14_15340	203.7074761	1301.095088	0	1726.589478	2149.657079	1148.345339	752.4012822	1674.863965
Q02RT0	EX7L_PSEAB	Exodeoxyribonuclease 7 large subunit (EC 3.1.11.6) (Exodeoxyribonuclease VII large subunit) (Exonuclease VII large subunit)	xseA	PA14_15230	0	0	0	0	0	0	0	0
Q02RV3	DER_PSEAB	GTPase Der (GTP-binding protein EngA)	der	PA14_14930	4481.564473	2168.491814	0	609.3845216	716.5523595	730.7652156	3325.028144	685.5673656
Q02RV6	SYH_PSEAB	Histidine--tRNA ligase (EC 6.1.1.21) (Histidyl-tRNA synthetase) (HisRS)	hisS	PA14_14890	203.7074761	1409.519679	0	710.9486086	1023.646228	2192.295647	806.6135776	1308.963494
Q02RV7	ISPG_PSEAB	4-hydroxy-3-methylbut-2-en-1-yl diphosphate synthase (flavodoxin) (EC 1.17.7.3) (1-hydroxy-2-methyl-2-(E)-butenyl 4-diphosphate synthase)	ispG	PA14_14880	0	975.8213163	0	1117.204956	921.2816051	835.1602464	975.8213163	957.8822693
Q02RW0	RLMN_PSEAB	Dual-specificity RNA methyltransferase RlmN (EC 2.1.1.192) (23S rRNA (adenine(2503)-C(2))-methyltransferase) (23S rRNA m2A2503 methyltransferase) (Ribosomal RNA large subunit methyltransferase N) (tRNA (adenine(37)-C(2))-methyltransferase) (tRNA m2A37 methyltransferase)	rlmN	PA14_14830	0	216.8491814	0	0	0	0	216.8491814	0
Q02RW1	NDK_PSEAB	Nucleoside diphosphate kinase (NDK) (NDP kinase) (EC 2.7.4.6) (Nucleoside-2-P kinase)	ndk	PA14_14820	0	0	0	1320.33313	1126.010851	1148.345339	0	1198.229773
Q02RW4	HSCA_PSEAB	Chaperone protein HscA homolog	hscA	PA14_14780	0	650.5475442	0	609.3845216	1228.375473	1565.925462	650.5475442	1134.561819
Q02RW5	HSCB_PSEAB	Co-chaperone protein HscB homolog	hscB	PA14_14770	0	0	0	101.5640869	102.3646228	104.3950308	0	102.7745802
Q02RW8	ISCS_PSEAB	Cysteine desulfurase IscS (EC 2.8.1.7)	iscS	PA14_14730	0	867.3967256	0	1523.461304	1330.740096	1252.74037	867.3967256	1368.98059
Q02RX7	TGT_PSEAB	Queuine tRNA-ribosyltransferase (EC 2.4.2.29) (Guanine insertion enzyme) (tRNA-guanine transglycosylase)	tgt	PA14_14600	0	0	0	0	0	0	0	0
Q02RX8	QUEA_PSEAB	S-adenosylmethionine:tRNA ribosyltransferase-isomerase (EC 2.4.99.17) (Queuosine biosynthesis protein QueA)	queA	PA14_14590	0	0	0	0	0	104.3950308	0	104.3950308
Q02RY8	AMPA_PSEAB	Probable cytosol aminopeptidase (EC 3.4.11.1) (Leucine aminopeptidase) (LAP) (EC 3.4.11.10) (Leucyl aminopeptidase)	pepA	PA14_14470	11203.91118	5854.927898	21474.17295	4164.127564	3378.032552	4488.986324	12844.33735	4010.382147
Q02RZ9	RLMF_PSEAB	Ribosomal RNA large subunit methyltransferase F (EC 2.1.1.181) (23S rRNA mA1618 methyltransferase) (rRNA adenine N-6-methyltransferase)	rlmF	PA14_14340	0	0	0	0	0	0	0	0
Q02S21	RHLB_PSEAB	ATP-dependent RNA helicase RhlB (EC 3.6.4.13)	rhlB	PA14_14040	4074.149521	2385.340995	3482.298317	406.2563478	204.7292456	417.5801232	3313.929611	342.8552388
Q02S69	RF3_PSEAB	Peptide chain release factor 3 (RF-3)	prfC	PA14_13410	0	108.4245907	0	406.2563478	409.4584911	939.5552772	108.4245907	585.0900387
Q02S84	MOAC_PSEAB	Cyclic pyranopterin monophosphate synthase (EC 4.6.1.17) (Molybdenum cofactor biosynthesis protein C)	moaC	PA14_13230	0	0	0	203.1281739	102.3646228	0	0	152.7463983
Q02SE4	THIE_PSEAB	Thiamine-phosphate synthase (TP synthase) (TPS) (EC 2.5.1.3) (Thiamine-phosphate pyrophosphorylase) (TMP pyrophosphorylase) (TMP-PPase)	thiE	PA14_12400	0	0	0	0	0	0	0	0
Q02SE5	GSA_PSEAB	"Glutamate-1-semialdehyde 2,1-aminomutase (GSA) (EC 5.4.3.8) (Glutamate-1-semialdehyde aminotransferase) (GSA-AT)"	hemL	PA14_12390	0	0	0	609.3845216	409.4584911	104.3950308	0	374.4126812
Q02SE8	MIAB_PSEAB	tRNA-2-methylthio-N(6)-dimethylallyladenosine synthase (EC 2.8.4.3) ((Dimethylallyl)adenosine tRNA methylthiotransferase MiaB) (tRNA-i(6)A37 methylthiotransferase)	miaB	PA14_12350	407.4149521	433.6983628	580.3830528	203.1281739	102.3646228	313.1850924	473.8321226	206.225963
Q02SF0	YBEY_PSEAB	Endoribonuclease YbeY (EC 3.1.-.-)	ybeY	PA14_12310	0	0	0	0	0	104.3950308	0	104.3950308
Q02SF2	LNT_PSEAB	Apolipoprotein N-acyltransferase (ALP N-acyltransferase) (EC 2.3.1.269)	lnt	PA14_12280	0	0	0	101.5640869	0	104.3950308	0	102.9795589
Q02SF5	SYL_PSEAB	Leucine--tRNA ligase (EC 6.1.1.4) (Leucyl-tRNA synthetase) (LeuRS)	leuS	PA14_12230	0	0	0	1218.769043	511.8231139	417.5801232	0	716.0574268
Q02SG3	LIPA_PSEAB	Lipoyl synthase (EC 2.8.1.8) (Lip-syn) (LS) (Lipoate synthase) (Lipoic acid synthase) (Sulfur insertion protein LipA)	lipA	PA14_12130	0	0	0	101.5640869	0	0	0	101.5640869
Q02SG4	LIPB_PSEAB	Octanoyltransferase (EC 2.3.1.181) (Lipoate-protein ligase B) (Lipoyl/octanoyl transferase) (Octanoyl-[acyl-carrier-protein]-protein N-octanoyltransferase)	lipB	PA14_12120	0	0	0	0	102.3646228	0	0	102.3646228
Q02SG5	Y1211_PSEAB	UPF0250 protein PA14_12110		PA14_12110	0	0	0	304.6922608	307.0938684	104.3950308	0	238.7270533
Q02SH2	IOJAP_PSEAB	Ribosomal silencing factor RsfS	rsfS	PA14_12030	0	0	0	710.9486086	307.0938684	521.975154	0	513.3392103
Q02SH4	PROA_PSEAB	Gamma-glutamyl phosphate reductase (GPR) (EC 1.2.1.41) (Glutamate-5-semialdehyde dehydrogenase) (Glutamyl-gamma-semialdehyde dehydrogenase) (GSA dehydrogenase)	proA	PA14_12010	0	216.8491814	0	304.6922608	204.7292456	313.1850924	216.8491814	274.2021996
Q02SH7	3MGH_PSEAB	Putative 3-methyladenine DNA glycosylase (EC 3.2.2.-)		PA14_11970	0	216.8491814	0	0	0	0	216.8491814	0
Q02SJ2	EUTC_PSEAB	Ethanolamine ammonia-lyase light chain (EC 4.3.1.7) (Ethanolamine ammonia-lyase small subunit)	eutC	PA14_11760	0	542.1229535	0	0	102.3646228	208.7900616	542.1229535	155.5773422
Q02SL1	DXS_PSEAB	1-deoxy-D-xylulose-5-phosphate synthase (EC 2.2.1.7) (1-deoxyxylulose-5-phosphate synthase) (DXP synthase) (DXPS)	dxs	PA14_11550	203.7074761	542.1229535	0	304.6922608	409.4584911	835.1602464	372.9152148	516.4369994
Q02SL4	RIBA_PSEAB	GTP cyclohydrolase-2 (EC 3.5.4.25) (GTP cyclohydrolase II)	ribA	PA14_11510	0	0	0	0	102.3646228	0	0	102.3646228
Q02SM0	RISB_PSEAB	"6,7-dimethyl-8-ribityllumazine synthase (DMRL synthase) (LS) (Lumazine synthase) (EC 2.5.1.78)"	ribH	PA14_11430	0	0	0	507.8204347	307.0938684	313.1850924	0	376.0331318
Q02SM4	NRDR_PSEAB	Transcriptional repressor NrdR	nrdR	PA14_11380	203.7074761	433.6983628	0	101.5640869	409.4584911	208.7900616	318.7029194	239.9375466
Q02SV2	SYY_PSEAB	Tyrosine--tRNA ligase (EC 6.1.1.1) (Tyrosyl-tRNA synthetase) (TyrRS)	tyrS	PA14_10420	0	108.4245907	0	0	102.3646228	0	108.4245907	102.3646228
Q02SZ7	LYSC_PSEAB	Lysyl endopeptidase (EC 3.4.21.50) (Protease IV) (PvdS-regulated endoprotease)	prpL	PA14_09900	0	0	0	101.5640869	0	0	0	101.5640869
Q02T54	RL17_PSEAB	50S ribosomal protein L17	rplQ	PA14_09130	1833.367285	1734.793451	6964.596634	914.0767824	921.2816051	1043.950308	3510.919123	959.7695652
Q02T55	RPOA_PSEAB	DNA-directed RNA polymerase subunit alpha (RNAP subunit alpha) (EC 2.7.7.6) (RNA polymerase subunit alpha) (Transcriptase subunit alpha)	rpoA	PA14_09115	1425.952332	2819.039358	1741.149158	3554.743043	4606.408025	2818.665832	1995.380283	3659.938967
Q02T56	RS4_PSEAB	30S ribosomal protein S4	rpsD	PA14_09100	11815.03361	14203.62138	26697.62043	2234.409913	3787.491043	3758.221109	17572.09181	3260.040688
Q02T57	RS11_PSEAB	30S ribosomal protein S11	rpsK	PA14_09090	11611.32614	7806.57053	16250.72548	1320.33313	1637.833965	1670.320493	11889.54071	1542.829196
Q02T58	RS13_PSEAB	30S ribosomal protein S13	rpsM	PA14_09080	3259.319617	2276.916405	6964.596634	1828.153565	2047.292456	1461.530431	4166.944218	1778.992151
Q02T59	RL361_PSEAB	50S ribosomal protein L36 1	rpmJ1	PA14_09070	407.4149521	216.8491814	580.3830528	101.5640869	102.3646228	104.3950308	401.5490621	102.7745802
Q02T61	RL15_PSEAB	50S ribosomal protein L15	rplO	PA14_09040	814.8299043	1192.670498	3482.298317	914.0767824	1126.010851	939.5552772	1829.932906	993.2143034
Q02T62	RL30_PSEAB	50S ribosomal protein L30	rpmD	PA14_09030	407.4149521	325.2737721	580.3830528	203.1281739	204.7292456	208.7900616	437.6905923	205.5491603
Q02T63	RS5_PSEAB	30S ribosomal protein S5	rpsE	PA14_09020	5907.516806	4662.2574	11027.278	2234.409913	3070.938684	3236.245955	7199.017403	2847.198184
Q02T64	RL18_PSEAB	50S ribosomal protein L18	rplR	PA14_09010	2240.782237	1409.519679	7544.979687	812.5126955	1126.010851	1252.74037	3731.760534	1063.754639
Q02T65	RL6_PSEAB	50S ribosomal protein L6	rplF	PA14_09000	1425.952332	2060.067223	6384.213581	1015.640869	1126.010851	1252.74037	3290.077712	1131.46403
Q02T66	RS8_PSEAB	30S ribosomal protein S8	rpsH	PA14_08990	1833.367285	2602.190177	5223.447475	1726.589478	2047.292456	1983.505585	3219.668312	1919.129173
Q02T67	RS14_PSEAB	30S ribosomal protein S14	rpsN	PA14_08980	1833.367285	758.9721349	4062.68137	406.2563478	511.8231139	417.5801232	2218.340263	445.2198616
Q02T68	RL5_PSEAB	50S ribosomal protein L5	rplE	PA14_08970	9777.958851	4987.531172	23795.70517	3960.999391	4196.949534	5428.541601	12853.73173	4528.830175
Q02T69	RL24_PSEAB	50S ribosomal protein L24	rplX	PA14_08960	203.7074761	216.8491814	0	1117.204956	818.9169823	521.975154	210.2783287	819.3656975
Q02T70	RL14_PSEAB	50S ribosomal protein L14	rplN	PA14_08950	2240.782237	2602.190177	5803.830528	1117.204956	1330.740096	1983.505585	3548.934314	1477.150213
Q02T71	RS17_PSEAB	30S ribosomal protein S17	rpsQ	PA14_08940	611.1224282	542.1229535	1741.149158	507.8204347	511.8231139	626.3701848	964.79818	548.6712445
Q02T72	RL29_PSEAB	50S ribosomal protein L29	rpmC	PA14_08930	407.4149521	108.4245907	0	507.8204347	511.8231139	417.5801232	257.9197714	479.0745573
Q02T73	RL16_PSEAB	50S ribosomal protein L16	rplP	PA14_08920	4074.149521	2493.765586	8705.745792	1421.897217	1535.469342	1461.530431	5091.2203	1472.965663
Q02T74	RS3_PSEAB	30S ribosomal protein S3	rpsC	PA14_08910	32389.48869	21251.21978	40046.43064	3554.743043	4708.772648	4280.196263	31229.04637	4181.237318
Q02T75	RL22_PSEAB	50S ribosomal protein L22	rplV	PA14_08900	2037.074761	1084.245907	2901.915264	1015.640869	1433.104719	939.5552772	2007.745311	1129.433622
Q02T76	RS19_PSEAB	30S ribosomal protein S19	rpsS	PA14_08890	2240.782237	1084.245907	4643.064423	914.0767824	1126.010851	626.3701848	2656.030855	888.8192726
Q02T77	RL2_PSEAB	50S ribosomal protein L2	rplB	PA14_08880	6111.224282	3578.011493	10446.89495	2132.845826	2354.386324	1879.110554	6712.043575	2122.114235
Q02T78	RL23_PSEAB	50S ribosomal protein L23	rplW	PA14_08870	1018.53738	1301.095088	4062.68137	914.0767824	716.5523595	835.1602464	2127.437946	821.9297961
Q02T79	RL4_PSEAB	50S ribosomal protein L4	rplD	PA14_08860	3259.319617	3144.31313	8125.362739	914.0767824	1535.469342	1565.925462	4842.998496	1338.490529
Q02T80	RL3_PSEAB	50S ribosomal protein L3	rplC	PA14_08850	1222.244856	1084.245907	2321.532211	812.5126955	1023.646228	1043.950308	1542.674325	960.0364104
Q02T81	RS10_PSEAB	30S ribosomal protein S10	rpsJ	PA14_08840	1833.367285	1409.519679	5223.447475	1117.204956	1126.010851	1252.74037	2822.11148	1165.318726
Q02T82	EFTU_PSEAB	Elongation factor Tu (EF-Tu)	tuf1; tuf2	PA14_08680; PA14_08830	8759.421471	9758.213163	9866.511898	13914.27991	13307.40096	9604.342833	9461.382177	12275.34124
Q02T84	RS7_PSEAB	30S ribosomal protein S7	rpsG	PA14_08810	4888.979426	3035.88854	9866.511898	1625.025391	1842.56321	1565.925462	5930.459954	1677.838021
Q02T85	RS12_PSEAB	30S ribosomal protein S12	rpsL	PA14_08790	5703.80933	6505.475442	11607.66106	406.2563478	1433.104719	939.5552772	7938.981943	926.305448
Q02T86	RPOC_PSEAB	DNA-directed RNA polymerase subunit beta' (RNAP subunit beta') (EC 2.7.7.6) (RNA polymerase subunit beta') (Transcriptase subunit beta')	rpoC	PA14_08780	10185.3738	10842.45907	2901.915264	9648.588259	10441.19152	5219.75154	7976.582712	8436.510441
Q02T87	RPOB_PSEAB	DNA-directed RNA polymerase subunit beta (RNAP subunit beta) (EC 2.7.7.6) (RNA polymerase subunit beta) (Transcriptase subunit beta)	rpoB	PA14_08760	4074.149521	10408.76071	1741.149158	9953.28052	10441.19152	6681.281971	5408.019796	9025.251338
Q02T88	RL7_PSEAB	50S ribosomal protein L7/L12	rplL	PA14_08750	0	108.4245907	0	1421.897217	2661.480192	1461.530431	108.4245907	1848.302614
Q02T89	RL10_PSEAB	50S ribosomal protein L10	rplJ	PA14_08740	1425.952332	1517.94427	5803.830528	1320.33313	1637.833965	1252.74037	2915.909043	1403.635821
Q02T90	RL1_PSEAB	50S ribosomal protein L1	rplA	PA14_08730	3870.442045	3578.011493	13348.81021	3859.435304	4196.949534	3340.640985	6932.421251	3799.008608
Q02T91	RL11_PSEAB	50S ribosomal protein L11	rplK	PA14_08720	2037.074761	1301.095088	2321.532211	1117.204956	1330.740096	1252.74037	1886.567353	1233.561807
Q02T96	COAX_PSEAB	Type III pantothenate kinase (EC 2.7.1.33) (PanK-III) (Pantothenic acid kinase)	coaX	PA14_08630	0	0	0	0	0	0	0	0
Q02TA1	ERPA_PSEAB	Iron-sulfur cluster insertion protein ErpA	erpA	PA14_08510	0	108.4245907	0	101.5640869	0	0	108.4245907	101.5640869
Q02TA4	ARGC_PSEAB	N-acetyl-gamma-glutamyl-phosphate reductase (AGPR) (EC 1.2.1.38) (N-acetyl-glutamate semialdehyde dehydrogenase) (NAGSA dehydrogenase)	argC	PA14_08480	0	0	0	203.1281739	0	0	0	203.1281739
Q02TB2	SPED_PSEAB	S-adenosylmethionine decarboxylase proenzyme (AdoMetDC) (SAMDC) (EC 4.1.1.50) [Cleaved into: S-adenosylmethionine decarboxylase beta chain; S-adenosylmethionine decarboxylase alpha chain]	speD	PA14_08390	0	0	0	507.8204347	102.3646228	208.7900616	0	272.9917064
Q02TB5	TRPC_PSEAB	Indole-3-glycerol phosphate synthase (IGPS) (EC 4.1.1.48)	trpC	PA14_08360	0	0	0	304.6922608	102.3646228	0	0	203.5284418
Q02TB6	TRPD_PSEAB	Anthranilate phosphoribosyltransferase (EC 2.4.2.18)	trpD	PA14_08350	0	0	0	0	0	104.3950308	0	104.3950308
Q02TE1	Y807_PSEAB	Putative prophage major tail sheath protein	gpFI	PA14_08070	1425.952332	325.2737721	0	203.1281739	204.7292456	0	875.6130523	203.9287097
Q02TG8	LPTD_PSEAB	LPS-assembly protein LptD	lptD	PA14_07770	1018.53738	325.2737721	0	5281.332521	4606.408025	5637.331663	671.9055762	5175.02407
Q02TH3	APAH_PSEAB	"Bis(5'-nucleosyl)-tetraphosphatase, symmetrical (EC 3.6.1.41) (Ap4A hydrolase) (Diadenosine 5',5'''-P1,P4-tetraphosphate pyrophosphohydrolase) (Diadenosine tetraphosphatase)"	apaH	PA14_07700	0	0	0	0	102.3646228	0	0	102.3646228
Q02TH4	GLPE_PSEAB	Thiosulfate sulfurtransferase GlpE (EC 2.8.1.1)	glpE	PA14_07690	0	108.4245907	0	0	0	0	108.4245907	0
Q02TH6	Y766_PSEAB	UPF0229 protein PA14_07660		PA14_07660	407.4149521	1192.670498	0	0	102.3646228	313.1850924	800.0427249	207.7748576
Q02TH9	CCA_PSEAB	"Multifunctional CCA protein [Includes: CCA-adding enzyme (EC 2.7.7.72) (CCA tRNA nucleotidyltransferase) (tRNA CCA-pyrophosphorylase) (tRNA adenylyl-/cytidylyl-transferase) (tRNA nucleotidyltransferase) (tRNA-NT); 2'-nucleotidase (EC 3.1.3.-); 2',3'-cyclic phosphodiesterase (EC 3.1.4.-); Phosphatase (EC 3.1.3.-)]"	cca	PA14_07620	0	0	0	0	0	0	0	0
Q02TI3	TSAD_PSEAB	tRNA N6-adenosine threonylcarbamoyltransferase (EC 2.3.1.234) (N6-L-threonylcarbamoyladenine synthase) (t(6)A synthase) (t(6)A37 threonylcarbamoyladenosine biosynthesis protein TsaD) (tRNA threonylcarbamoyladenosine biosynthesis protein TsaD)	tsaD	PA14_07570	0	108.4245907	0	0	102.3646228	0	108.4245907	102.3646228
Q02TI4	RS21_PSEAB	30S ribosomal protein S21	rpsU	PA14_07560	7944.591567	3144.31313	8705.745792	609.3845216	921.2816051	835.1602464	6598.21683	788.608791
Q02TL3	PGK_PSEAB	Phosphoglycerate kinase (EC 2.7.2.3)	pgk	PA14_07190	0	1517.94427	0	1828.153565	1842.56321	1252.74037	1517.94427	1641.152382
Q02TL9	METK_PSEAB	S-adenosylmethionine synthase (AdoMet synthase) (EC 2.5.1.6) (MAT) (Methionine adenosyltransferase)	metK	PA14_07090	407.4149521	325.2737721	0	1726.589478	1637.833965	1357.1354	366.3443621	1573.852948
Q02TR5	BIOF_PSEAB	8-amino-7-oxononanoate synthase (AONS) (EC 2.3.1.47) (7-keto-8-amino-pelargonic acid synthase) (7-KAP synthase) (KAPA synthase) (8-amino-7-ketopelargonate synthase)	bioF	PA14_06510	0	0	0	0	0	0	0	0
Q02TT1	MASZ_PSEAB	Malate synthase G (EC 2.3.3.9)	glcB	PA14_06290	0	650.5475442	0	1523.461304	1433.104719	626.3701848	650.5475442	1194.312069
Q02TY0	SAHH_PSEAB	Adenosylhomocysteinase (EC 3.3.1.1) (S-adenosyl-L-homocysteine hydrolase) (AdoHcyase)	ahcY	PA14_05620	0	216.8491814	0	2031.281739	1535.469342	1252.74037	216.8491814	1606.49715
Q02TY9	Y551_PSEAB	UPF0312 protein PA14_05510		PA14_05510	0	216.8491814	0	2945.358521	2456.750947	2296.690678	216.8491814	2566.266715
Q02U07	Y529_PSEAB	UPF0301 protein PA14_05290		PA14_05290	203.7074761	108.4245907	0	0	0	0	156.0660334	0
Q02U09	PYRR_PSEAB	Bifunctional protein PyrR [Includes: Pyrimidine operon regulatory protein; Uracil phosphoribosyltransferase (UPRTase) (EC 2.4.2.9)]	pyrR	PA14_05270	0	0	0	101.5640869	102.3646228	104.3950308	0	102.7745802
Q02U10	PYRB_PSEAB	Aspartate carbamoyltransferase (EC 2.1.3.2) (Aspartate transcarbamylase) (ATCase)	pyrB	PA14_05260	0	0	0	304.6922608	0	0	0	304.6922608
Q02U23	METXS_PSEAB	Homoserine O-succinyltransferase (HST) (EC 2.3.1.46) (Homoserine transsuccinylase) (HTS)	metXS	PA14_05080	0	216.8491814	0	101.5640869	102.3646228	313.1850924	216.8491814	172.3712674
Q02U31	TRMB_PSEAB	tRNA (guanine-N(7)-)-methyltransferase (EC 2.1.1.33) (tRNA (guanine(46)-N(7))-methyltransferase) (tRNA(m7G46)-methyltransferase)	trmB	PA14_05000	407.4149521	216.8491814	0	101.5640869	102.3646228	208.7900616	312.1320668	137.5729238
Q02U32	THIG_PSEAB	Thiazole synthase (EC 2.8.1.10)	thiG	PA14_04980	0	0	0	203.1281739	102.3646228	0	0	152.7463983
Q02U51	COAD_PSEAB	Phosphopantetheine adenylyltransferase (EC 2.7.7.3) (Dephospho-CoA pyrophosphorylase) (Pantetheine-phosphate adenylyltransferase) (PPAT)	coaD	PA14_04760	203.7074761	216.8491814	0	406.2563478	307.0938684	417.5801232	210.2783287	376.9767798
Q02U58	FPG_PSEAB	Formamidopyrimidine-DNA glycosylase (Fapy-DNA glycosylase) (EC 3.2.2.23) (DNA-(apurinic or apyrimidinic site) lyase MutM) (AP lyase MutM) (EC 4.2.99.18)	mutM	PA14_04670	203.7074761	108.4245907	0	101.5640869	102.3646228	104.3950308	156.0660334	102.7745802
Q02U62	ILVD_PSEAB	Dihydroxy-acid dehydratase (DAD) (EC 4.2.1.9)	ilvD	PA14_04630	203.7074761	325.2737721	0	1625.025391	1535.469342	208.7900616	264.4906241	1123.094931
Q02U73	TYSY_PSEAB	Thymidylate synthase (TS) (TSase) (EC 2.1.1.45)	thyA	PA14_04480	0	108.4245907	0	203.1281739	204.7292456	104.3950308	108.4245907	170.7508167
Q02U79	RPPH_PSEAB	RNA pyrophosphohydrolase (EC 3.6.1.-) ((Di)nucleoside polyphosphate hydrolase)	rppH	PA14_04390	1222.244856	650.5475442	0	101.5640869	102.3646228	104.3950308	936.3962003	102.7745802
Q02U86	RPIA_PSEAB	Ribose-5-phosphate isomerase A (EC 5.3.1.6) (Phosphoriboisomerase A) (PRI)	rpiA	PA14_04310	0	0	0	304.6922608	307.0938684	313.1850924	0	308.3237405
Q02UB7	SPUD_PSEAB	Putrescine-binding periplasmic protein SpuD	spuD	PA14_03920	0	108.4245907	0	2132.845826	1535.469342	1043.950308	108.4245907	1570.755158
Q02UC5	AGUA_PSEAB	Agmatine deiminase (EC 3.5.3.12) (Agmatine iminohydrolase)	aguA	PA14_03810	0	0	0	101.5640869	204.7292456	0	0	153.1466663
Q02UQ8	Y213_PSEAB	Uncharacterized protein PA14_02130		PA14_02130	0	108.4245907	0	101.5640869	0	0	108.4245907	101.5640869
Q02UT0	ADE_PSEAB	Adenine deaminase (ADE) (EC 3.5.4.2) (Adenine aminohydrolase) (AAH)		PA14_01830	0	325.2737721	0	101.5640869	102.3646228	104.3950308	325.2737721	102.7745802
Q02UU0	AHPC_PSEAB	Alkyl hydroperoxide reductase C (EC 1.11.1.15) (Peroxiredoxin) (Thioredoxin peroxidase)	ahpC	PA14_01710	1222.244856	2385.340995	4062.68137	2742.230347	2763.844815	2609.87577	2556.75574	2705.316977
Q02V45	TRPA_PSEAB	Tryptophan synthase alpha chain (EC 4.2.1.20)	trpA	PA14_00440	0	542.1229535	0	609.3845216	818.9169823	626.3701848	542.1229535	684.8905629
Q02V57	HEM6_PSEAB	Oxygen-dependent coproporphyrinogen-III oxidase (CPO) (Coprogen oxidase) (Coproporphyrinogenase) (EC 1.3.3.3)	hemF	PA14_00280	0	0	0	203.1281739	0	0	0	203.1281739
Q02V59	TSAC_PSEAB	Threonylcarbamoyl-AMP synthase (TC-AMP synthase) (EC 2.7.7.87) (L-threonylcarbamoyladenylate synthase) (t(6)A37 threonylcarbamoyladenosine biosynthesis protein TsaC) (tRNA threonylcarbamoyladenosine biosynthesis protein TsaC)	tsaC	PA14_00240	0	0	0	0	102.3646228	0	0	102.3646228
Q02V63	FMT_PSEAB	Methionyl-tRNA formyltransferase (EC 2.1.2.9)	fmt	PA14_00190	0	650.5475442	0	101.5640869	511.8231139	521.975154	650.5475442	378.4541183
Q02V72	SYGA_PSEAB	Glycine--tRNA ligase alpha subunit (EC 6.1.1.14) (Glycyl-tRNA synthetase alpha subunit) (GlyRS)	glyQ	PA14_00100	0	325.2737721	0	812.5126955	614.1877367	313.1850924	325.2737721	579.9618415
Q02V73	SYGB_PSEAB	Glycine--tRNA ligase beta subunit (EC 6.1.1.14) (Glycyl-tRNA synthetase beta subunit) (GlyRS)	glyS	PA14_00090	0	867.3967256	0	1523.461304	1637.833965	1879.110554	867.3967256	1680.135274
Q02V78	RECF_PSEAB	DNA replication and repair protein RecF	recF	PA14_00030	203.7074761	216.8491814	0	0	0	0	210.2783287	0
Q02V80	DNAA_PSEAB	Chromosomal replication initiator protein DnaA	dnaA	PA14_00010	203.7074761	325.2737721	0	0	204.7292456	313.1850924	264.4906241	258.957169
```
